# Different resource partitioning explains plant species richness patterns in tropical alpine ecosystems

**DOI:** 10.1101/2024.06.24.599547

**Authors:** Martha Kandziora, Diana L. A. Vásquez, Christian Brochmann, Abel Gizaw, Lovisa Gustafsson, Desalegn Chala, Mercè Galbany-Casals, Filip Kolář, Petr Sklenář, Nicolai M. Nürk, Roswitha Schmickl

## Abstract

Species co-existence based on resource partitioning modulates biodiversity patterns across latitudes and altitudes. Resource partitioning can occur via specialisation or separation in the geographic range or niche. Here, we compare two tropical alpine ecosystems with similar climates to test for geographic range and climatic niche partitioning strategies in explaining species richness difference. We compare the species-rich tropical alpine ecosystem in the South American Andes with the more species-poor one in the eastern African mountains. We combine phylogenomic data for three locally diversified plant lineages in each region with occurrence records and estimate climatic niche and geographic range metrics (size and overlap). We found that the Andean species have overall larger niches than the African species, thus smaller niches indicating specialisation is not the explanation for the higher species richness in the Andes. Instead, for species with overlapping geographic ranges, we found that the Andean species tend to show less niche overlap than the African species, indicating more effective niche separation. Taken together, we propose that different degrees of niche separation in geographically overlapping species, and hence, a different pattern of resource partitioning, explain the differences in species richness between the two tropical alpine ecosystems.

## Supplementary material for "Different resource partitioning explains plant species richness patterns in tropical alpine ecosystems": raxmlng.support.reroot

```
(Emilia-abyssinica_EM001xXH_contigs.fas:0.076552,((Senecio-syringifolius_SS001xXH_contigs.fas:0.062477,Adenostyles-alliariae_AD001xX_contigs.fas:0.042722)77:0.005892,((Dendrosenecio-meruensis_DE029x3_contigs.fas:0.003717,(Dendrosenecio-kilimanjari_DE018x7_contigs.fas:0.004456,Dendrosenecio-johnstonii_DE021x4_contigs.fas:0.004608)56:0.001121)100:0.001908,(((Dendrosenecio-adnivalis_DE034x3_contigs.fas:0.004128,Dendrosenecio-ericirosenii_DE031x3_contigs.fas:0.004641)100:0.001281,(Dendrosenecio-cheranganiensis_DE004x5_contigs.fas:0.005243,Dendrosenecio-elgonensis_DEx003x4_contigs.fas:0.003445)98:0.001229)98:0.000720,((Dendrosenecio-brassiciformis_DEx006x2_contigs.fas:0.004661,Dendrosenecio-battiscombei_DEx050x5_contigs.fas:0.004472)73:0.000968,(Dendrosenecio-keniensis_DE017x7_contigs.fas:0.004932,Dendrosenecio-keniodendron_DE013x10_contigs.fas:0.005129)99:0.001542)97:0.000725)100:0.001144)100:0.034555)100:0.019077,Cineraria-mazoensis_CI001xXH_contigs.fas:0.039667):0.0;
```
