## Supplementary material for "Different resource partitioning explains plant species richness patterns in tropical alpine ecosystems": treepl_Dendrosenecio.tre

```
(Emilia-abyssinica_EM001xXH_contigs.fas:33.550000,((Senecio-syringifolius_SS001xXH_contigs.fas:23.072318,Adenostyles-alliariae_AD001xX_contigs.fas:23.072318)77:2.242097,((Dendrosenecio-meruensis_DE029x3_contigs.fas:2.748837,(Dendrosenecio-kilimanjari_DE018x7_contigs.fas:2.226361,Dendrosenecio-johnstonii_DE021x4_contigs.fas:2.226361)56:0.522476)100:1.215399,(((Dendrosenecio-adnivalis_DE034x3_contigs.fas:2.300674,Dendrosenecio-ericirosenii_DE031x3_contigs.fas:2.300674)100:0.681230,(Dendrosenecio-cheranganiensis_DE004x5_contigs.fas:2.311443,Dendrosenecio-elgonensis_DEx003x4_contigs.fas:2.311443)98:0.670461)98:0.403634,((Dendrosenecio-brassiciformis_DEx006x2_contigs.fas:2.488158,Dendrosenecio-battiscombei_DEx050x5_contigs.fas:2.488158)73:0.556021,(Dendrosenecio-keniensis_DE017x7_contigs.fas:2.376136,Dendrosenecio-keniodendron_DE013x10_contigs.fas:2.376136)99:0.668043)97:0.341360)100:0.578698)100:21.350179)100:8.235585,Cineraria-mazoensis_CI001xXH_contigs.fas:33.550000);
```
