## Supplementary material for "Different resource partitioning explains plant species richness patterns in tropical alpine ecosystems": raxmlng.support.reroot

```
(Helichrysum-mariepscopicum_HEx009xx:1.0,(Helichrysum-reflexum_HEx010xx:1.0,(((Helichrysum-kirkii_BR9615656:1.0,(Helichrysum-flammeiceps_K1854:1.0,Helichrysum-patulifolium_BR14603303:1.0):0.01087834449486287):0.7873173470245506,(Helichrysum-ruandense_BR14604430:1.0,(Helichrysum-elegantissimum_R14435:1.0,(Helichrysum-foetidum_R14464:1.0,Helichrysum-heterolasium_RJBSAF03018:1.0):0.05128157895481627):0.38700047951066796):0.2927198937217286):0.0617566787446202,(Helichrysum-korongoni_AS19:1.0,(((Helichrysum-stuhlmanii_HEx022xX:1.0,Helichrysum-amblyphyllum_HEx003x1:1.0):0.10436537243763416,(Helichrysum-ellipticifolium_HEx025xX:1.0,(Helichrysum-meyeriJohannis_HEx020xX:1.0,Helichrysum-formosissimum_HEx006x2:1.0):0.09228775469687271):0.37014689260167283):0.04811421812719611,((Helichrysum-nandense_HEx023xX:1.0,Helichrysum-argyranthum_HEx017xX:1.0):0.4785727490284907,((Helichrysum-newii_HEx001x1:1.0,Helichrysum-chionoides_HEx019xX:1.0):0.06755647561686545,Helichrysum-brownei_HEx015xX:1.0):0.24584195151773744):0.13420036161027604):0.2967899051443157):0.24417869381134724):0.5220747631915136):0.0);
```
