## Supplementary material for "Different resource partitioning explains plant species richness patterns in tropical alpine ecosystems": RAxMLpartitions.txt

```
DNA, Subset1 = 60112-60525, 1-121, 197313-197804, 23753-23973, 100457-100741, 164889-165026
DNA, Subset2 = 228846-228983, 223151-223319, 160267-160832, 53195-53451, 122-368, 15691-15999
DNA, Subset3 = 39953-40206, 115514-115644, 236113-236337, 47617-47973, 215187-215367, 6904-7116, 369-478, 123268-123452
DNA, Subset4 = 170117-170227, 236892-237153, 217720-217989, 95225-95389, 195698-195854, 21110-21219, 135138-135514, 97451-97739, 135515-135891, 132310-132688, 171203-171528, 67417-67672, 479-850
DNA, Subset5 = 9878-10190, 162709-162888, 74274-74618, 83571-83743, 170006-170116, 33165-33461, 29991-30132, 64616-64846, 125575-125790, 214136-214281, 214282-214418, 851-1344, 243278-243886, 249797-249913, 191236-191404
DNA, Subset6 = 29842-29990, 150125-150240, 165146-165286, 212422-212558, 24468-24614, 8730-9147, 226992-227104, 91470-91607, 194759-194930, 86834-86964, 234338-234729, 1345-1453, 171753-171975, 34292-34456, 124037-124372, 114918-115061
DNA, Subset7 = 95530-95938, 20289-20541, 54922-55028, 154027-154481, 247157-247575, 248490-248970, 111566-111742, 26805-26928, 104383-104649, 1454-1639, 29058-29265, 13500-13691, 161677-161814, 92156-92435, 177888-178187
DNA, Subset8 = 151966-152148, 20096-20288, 244570-244689, 84502-84802, 1640-1872
DNA, Subset9 = 211145-211285, 1873-1979
DNA, Subset10 = 45730-46273, 18690-18851, 140289-140546, 247576-247761, 1980-2153
DNA, Subset11 = 92965-93416, 74155-74273, 47390-47616, 227317-227439, 2154-2460
DNA, Subset12 = 44468-44822, 36150-36331, 118975-119195, 115062-115288, 221206-221433, 123453-123781, 120644-120918, 133920-134293, 201759-201893, 105297-105613, 10706-10947, 109680-110007, 122556-122783, 187135-187267, 17875-17993, 207033-207294, 16603-16818, 128850-129584, 25594-26037, 94931-95224, 251201-251461, 180149-180602, 235525-235818, 213760-214135, 145952-146329, 150915-151157, 63412-63578, 52293-52409, 191697-191851, 55163-55296, 210235-210865, 2461-2728, 73537-73837, 79554-79839, 41476-41718, 141957-142226, 251684-251940, 172219-172319
DNA, Subset13 = 26533-26804, 2729-2894, 170777-170886, 147698-147912
DNA, Subset14 = 2895-3217, 119747-119850
DNA, Subset15 = 17416-17616, 41962-42167, 8365-8616, 94101-94315, 68011-68450, 3218-3355, 13065-13269, 206159-206259, 11891-12084, 244346-244569
DNA, Subset16 = 55297-55515, 223715-224109, 99352-99689, 3356-3635, 211811-211972, 53452-53994, 181482-181586, 32418-32629
DNA, Subset17 = 3636-4230, 177767-177887, 153323-153674, 12085-12593, 29600-29841
DNA, Subset18 = 124775-125175, 91030-91249, 81425-81576, 10948-11075, 132961-133239, 176404-176572, 173890-174113, 229462-229692, 41139-41475, 161953-162075, 22023-22148, 61124-61514, 174392-174696, 120500-120643, 138807-138986, 156852-157269, 4231-4802, 89827-90035
DNA, Subset19 = 4803-5372
DNA, Subset20 = 5373-5760, 167223-167422, 98585-98700, 47108-47389, 20542-20763
DNA, Subset21 = 232397-232530, 5761-6204, 193158-193259, 52095-52292, 163674-163876, 51492-51680
DNA, Subset22 = 182987-183245, 22467-22669, 102493-102743, 133531-133919, 44108-44467, 97089-97450, 247031-247156, 46817-47107, 24615-24819, 58899-59153, 204695-204804, 51984-52094, 225859-226023, 6205-6567, 197805-198142, 220306-220643
DNA, Subset23 = 12818-13064, 148383-148541, 6568-6903, 180979-181259, 66289-66558, 120919-121053, 114367-114779, 208201-208332
DNA, Subset24 = 7117-7482, 118181-118668, 204320-204694, 168115-168753, 174697-175043, 172535-172852, 82640-83014, 99690-99985, 104751-105023, 12594-12817, 137281-137800, 206897-207032, 31382-31510
DNA, Subset25 = 101136-101692, 20764-21109, 93683-93853, 7483-7695, 249676-249796
DNA, Subset26 = 37017-37477, 142888-143121, 125176-125361, 133240-133530, 223320-223714, 7696-7938, 174114-174391, 99986-100171, 193990-194171, 23092-23496, 93854-94100, 130985-131234, 126713-126889, 31968-32114, 67894-68010, 232992-233102, 52527-52667, 65567-66094, 30376-30733
DNA, Subset27 = 7939-8090, 136534-136785
DNA, Subset28 = 98812-99086, 22670-23091, 117630-117850, 118669-118974, 8091-8219, 27338-27799, 209424-209537, 54643-54921, 9565-9877, 82219-82447, 150619-150791, 69692-69935
DNA, Subset29 = 204198-204319, 59154-59408, 138321-138563, 8220-8364, 169895-170005, 56087-56315, 104650-104750
DNA, Subset30 = 96869-97088, 134454-134613, 24211-24467, 149324-149468, 8617-8729, 45114-45294, 19917-20095, 14200-14707
DNA, Subset31 = 152949-153322, 9148-9564, 178188-178294, 175044-175302, 57309-57742, 140673-140824, 161241-161386, 34054-34291, 115645-115959, 63684-64033
DNA, Subset32 = 10191-10445
DNA, Subset33 = 228096-228248, 48675-49115, 61664-61921, 154482-154714, 10446-10705
DNA, Subset34 = 91728-92155, 54216-54363, 245619-246070, 11076-11473, 189741-190140, 40785-41138, 62913-63411
DNA, Subset35 = 11474-11690, 175303-175608, 84135-84501, 240940-241343, 202967-203339, 218790-218930, 56518-56823, 159271-159490, 127372-127739, 200146-200262, 145540-145800
DNA, Subset36 = 241453-241573, 72674-73134, 11691-11890
DNA, Subset37 = 13270-13499, 205310-205426, 42168-42327, 24820-25143, 158350-158693
DNA, Subset38 = 77416-77808, 113888-114127, 13692-14199, 37478-37984, 195600-195697, 238355-238641, 66917-67271
DNA, Subset39 = 186985-187134, 141695-141956, 14708-15076, 228249-228668, 66559-66762, 93417-93682
DNA, Subset40 = 99087-99351, 89206-89338, 212135-212260, 211973-212134, 206041-206158, 15077-15196
DNA, Subset41 = 15197-15690, 121054-121283, 83989-84134, 74619-75081, 185733-185945, 95390-95529, 135892-136110, 194327-194586
DNA, Subset42 = 71423-71533, 16000-16308
DNA, Subset43 = 16309-16476, 158694-158800, 51120-51491, 165287-165894, 67777-67893, 107167-107351
DNA, Subset44 = 217990-218397, 228669-228845, 19706-19916, 103169-103706, 231827-232396, 86451-86833, 108891-109114, 16477-16602
DNA, Subset45 = 199829-200028, 62251-62709, 16819-17157, 190381-190923
DNA, Subset46 = 230755-230948, 17617-17874, 80669-80926, 85161-85516, 65214-65566, 17158-17286, 147913-148137
DNA, Subset47 = 77007-77415, 142506-142636, 78420-78575, 67673-67776, 52809-53065, 178295-178431, 17287-17415, 237950-238354, 108217-108518, 240531-240939, 58178-58310, 42328-42444
DNA, Subset48 = 188897-189099, 131768-131932, 17994-18105, 34787-34920, 214604-214819, 163423-163673, 126890-126999
DNA, Subset49 = 18106-18689, 236468-236761, 233258-233679, 225001-225114, 112018-112336, 225606-225726
DNA, Subset50 = 219274-219584, 179444-179699, 114128-114366, 43150-43495, 88072-88428, 18852-19238
DNA, Subset51 = 28649-28849, 212261-212421, 38539-39127, 27800-28225, 33755-33864, 130703-130984, 227105-227316, 203572-203966, 90183-90324, 176573-176812, 32630-32867, 90678-91029, 235122-235291, 143561-143758, 58731-58898, 19239-19483
DNA, Subset52 = 31041-31223, 156193-156431, 233103-233257, 70895-71158, 19484-19705
DNA, Subset53 = 21220-21468, 86965-87287
DNA, Subset54 = 21469-21716, 205669-205815, 155662-155772
DNA, Subset55 = 187696-187834, 150241-150618, 31664-31783, 83015-83389, 224835-225000, 151762-151965, 134294-134453, 199462-199605, 180603-180790, 170228-170776, 250273-250631, 21717-22022, 225727-225858, 35565-36149
DNA, Subset56 = 25144-25467, 204097-204197, 205427-205668, 22149-22466, 72211-72673, 163877-164079, 239284-239556, 41719-41961, 70075-70185, 188691-188896
DNA, Subset57 = 23497-23752, 116545-117008, 219817-219954, 96471-96669, 81577-81706, 219585-219700, 151386-151616, 34921-35229
DNA, Subset58 = 141292-141425, 23974-24210, 28850-29057, 217450-217719, 107814-108216, 112818-113126, 166503-166706
DNA, Subset59 = 209007-209231, 25468-25593, 85770-85914, 54364-54642, 175913-176053, 138564-138806, 160833-161124, 64475-64615, 69936-70074, 89639-89826
DNA, Subset60 = 124373-124774, 186330-186713, 67272-67416, 50851-51119, 26038-26532
DNA, Subset61 = 236762-236891, 211427-211562, 26929-27337, 34622-34786, 56967-57308, 189303-189740, 127000-127371, 199027-199461, 117365-117629, 216907-217449, 150792-150914, 194931-195355, 184358-184848
DNA, Subset62 = 28226-28648, 184960-185537, 236338-236467, 198374-198522
DNA, Subset63 = 185946-186329, 29266-29599, 179323-179443, 176054-176187, 37985-38401, 169140-169448, 48328-48674, 42445-42675, 207748-208200
DNA, Subset64 = 30133-30375, 102744-102863, 235292-235410
DNA, Subset65 = 153675-154026, 230050-230754, 192428-193018, 43853-44107, 162889-163281, 212559-213022, 139418-139661, 166911-167222, 42830-43149, 30734-31040, 68877-69130, 227440-227767, 49860-49977, 32115-32417
DNA, Subset66 = 46613-46816, 31224-31381, 34457-34621, 136979-137143, 134876-135137, 211563-211682
DNA, Subset67 = 145050-145539, 122281-122555, 45295-45729, 75082-75420, 181826-182070, 191574-191696, 187388-187695, 31511-31663, 87768-87919, 148846-149323, 87920-88071, 163282-163422, 62710-62912, 206650-206896
DNA, Subset68 = 31784-31967, 198523-198774, 198775-199026, 63579-63683
DNA, Subset69 = 159049-159270, 161387-161676, 32868-33164, 146864-147280, 71534-71865, 246518-246925, 249914-250272, 36793-37016, 179700-180148, 49737-49859, 242657-243277, 96670-96868
DNA, Subset70 = 213319-213503, 114780-114917, 164505-164888, 33462-33754, 169757-169894
DNA, Subset71 = 33865-34053, 194172-194326, 119483-119614, 161125-161240
DNA, Subset72 = 143313-143560, 139893-140288, 202029-202322, 175609-175912, 244690-245166, 200415-200618, 213023-213318, 36332-36489, 101693-102188, 35230-35564, 59409-59696, 78945-79137
DNA, Subset73 = 36490-36792, 55029-55162, 113603-113887, 171976-172218, 123782-124036, 228984-229086
DNA, Subset74 = 85915-86058, 81855-81996, 237431-237709, 222025-222587, 225454-225605, 90036-90182, 38402-38538, 59697-60111
DNA, Subset75 = 92436-92733, 116077-116544, 39128-39714, 182206-182310, 64847-65213, 125961-126123, 140547-140672, 109115-109329
DNA, Subset76 = 39715-39952
DNA, Subset77 = 40207-40444, 91250-91469, 152333-152531, 220970-221205
DNA, Subset78 = 40445-40784, 178889-179179, 107352-107813, 119196-119482
DNA, Subset79 = 214419-214603, 229087-229319, 42676-42829, 83744-83988, 224311-224553, 215368-215745
DNA, Subset80 = 98436-98584, 105024-105296, 231213-231597, 69131-69450, 43496-43852, 235819-236112, 159491-159667, 88696-89072
DNA, Subset81 = 155773-156023, 241344-241452, 88429-88695, 202323-202966, 64255-64474, 44823-45113
DNA, Subset82 = 136111-136533, 172853-173352, 147281-147697, 232531-232880, 46274-46612, 60526-60898, 151158-151385, 108519-108890, 97740-97943, 235411-235524, 104075-104382, 49432-49736, 187835-188074, 226538-226991, 245167-245618
DNA, Subset83 = 193808-193989, 47974-48327
DNA, Subset84 = 49116-49274, 73838-74154, 162536-162708, 241883-242186
DNA, Subset85 = 196821-197312, 167423-167782, 170887-171044, 75421-75627, 229320-229461, 240214-240530, 182311-182986, 189100-189302, 127740-128294, 49275-49431, 233680-234074, 193019-193157, 102341-102492, 50581-50850, 143759-144027
DNA, Subset86 = 237154-237430, 49978-50136, 246071-246213, 50289-50580, 122784-123152
DNA, Subset87 = 120215-120328, 162076-162535, 188216-188484, 98701-98811, 111743-112017, 50137-50288, 140825-141291, 139284-139417, 165027-165145
DNA, Subset88 = 51681-51869
DNA, Subset89 = 117009-117140, 51870-51983
DNA, Subset90 = 52410-52526, 176188-176295, 193648-193807, 142227-142340
DNA, Subset91 = 84803-85160, 216619-216906, 181587-181825, 121716-121891, 106208-106416, 52668-52808
DNA, Subset92 = 119851-119958, 89073-89205, 198143-198373, 53066-53194, 64034-64254, 139776-139892, 92734-92964, 154829-155302, 146597-146863
DNA, Subset93 = 239152-239283, 53995-54215, 100742-100987, 94820-94930, 248308-248489, 242187-242656
DNA, Subset94 = 55516-55662
DNA, Subset95 = 138987-139160, 129794-130033, 112337-112596, 144297-144429, 55663-55786, 229693-229830, 220644-220969, 120329-120499, 148542-148700, 193260-193647, 244122-244345, 80927-81424
DNA, Subset96 = 55787-56086
DNA, Subset97 = 183567-183875, 156432-156851, 143122-143312, 183246-183566, 56316-56517, 232881-232991, 182071-182205
DNA, Subset98 = 78576-78728, 177454-177610, 56824-56966, 73336-73536
DNA, Subset99 = 229831-230049, 144430-144576, 87288-87503, 95939-96160, 57743-58177, 203967-204096
DNA, Subset100 = 179180-179322, 58311-58586, 102189-102340, 94316-94819, 69451-69691, 216119-216382, 103707-104074
DNA, Subset101 = 60899-61123, 137801-138320, 152149-152332, 58587-58730, 97944-98435, 200029-200145, 115960-116076, 87504-87623
DNA, Subset102 = 86059-86253, 211683-211810, 61515-61663, 142341-142505
DNA, Subset103 = 121892-122280, 79840-80253, 61922-62250, 152532-152702, 237710-237949, 157565-157810, 225115-225453, 204925-205309
DNA, Subset104 = 216383-216618, 164361-164504, 191405-191573, 230949-231212, 188075-188215, 66095-66288, 128295-128849
DNA, Subset105 = 117141-117364, 66763-66916, 68451-68876, 154715-154828, 195964-196538
DNA, Subset106 = 206483-206649, 70186-70411, 231716-231826
DNA, Subset107 = 70412-70894
DNA, Subset108 = 226302-226537, 218931-219273, 130034-130447, 204805-204924, 184849-184959, 75628-75914, 71159-71422, 190924-191235, 209538-210234, 208537-209006, 172320-172534, 201219-201758
DNA, Subset109 = 129585-129793, 71866-72210, 77809-78419
DNA, Subset110 = 121284-121715, 83390-83570, 151617-151761, 131235-131442, 210866-211144, 73135-73335, 100988-101135
DNA, Subset111 = 157811-158349, 195855-195963, 166707-166910, 105614-106207, 75915-76046
DNA, Subset112 = 148701-148845, 171529-171752, 249232-249506, 76527-77006, 167783-168114, 76047-76526, 102864-103168, 90325-90677
DNA, Subset113 = 209232-209423, 200263-200414, 238777-239043, 78729-78944
DNA, Subset114 = 79138-79403
DNA, Subset115 = 79404-79553, 139161-139283, 219701-219816, 181260-181481
DNA, Subset116 = 100172-100456, 205816-206040, 234730-235121, 157270-157564, 203456-203571, 194587-194758, 221790-222024, 131933-132309, 113127-113602, 80254-80668
DNA, Subset117 = 89339-89638, 227768-228095, 214820-214935, 119959-120214, 81707-81854, 112597-112817
DNA, Subset118 = 206260-206482, 168754-169139, 81997-82218, 249507-249675, 234198-234337, 87624-87767
DNA, Subset119 = 176296-176403, 196539-196820, 131584-131767, 213504-213759, 82448-82639, 185538-185732, 134614-134875
DNA, Subset120 = 85517-85625, 149797-150124, 224554-224834, 195356-195490, 177611-177766, 149469-149796, 126124-126712, 195491-195599
DNA, Subset121 = 176813-177453, 85626-85769, 161815-161952
DNA, Subset122 = 215746-216118, 155303-155661, 86254-86450
DNA, Subset123 = 159668-160012, 248971-249231, 148138-148382, 91608-91727, 226024-226301, 173353-173889, 200619-201218
DNA, Subset124 = 141426-141694, 125791-125960, 96161-96315
DNA, Subset125 = 250632-250769, 239557-240090, 96316-96470, 109330-109679, 207295-207747
DNA, Subset126 = 106417-106791, 106792-107166
DNA, Subset127 = 110008-110138, 250770-250997, 240091-240213, 224110-224310
DNA, Subset128 = 110139-110858
DNA, Subset129 = 188485-188690, 110859-111565
DNA, Subset130 = 115289-115513
DNA, Subset131 = 208333-208536, 156024-156192, 130448-130702, 117851-118180
DNA, Subset132 = 119615-119746
DNA, Subset133 = 137144-137280, 250998-251200, 158801-159048, 139662-139775, 123153-123267
DNA, Subset134 = 221434-221789, 238642-238776, 125362-125574, 144028-144296, 178605-178888, 186714-186984, 187268-187387
DNA, Subset135 = 131443-131583
DNA, Subset136 = 234075-234197, 132689-132824, 239044-239151
DNA, Subset137 = 241574-241882, 132825-132960, 203340-203455, 145801-145951, 183876-184357
DNA, Subset138 = 136786-136978
DNA, Subset139 = 142637-142767, 218398-218789, 251462-251683, 180791-180978
DNA, Subset140 = 142768-142887
DNA, Subset141 = 144577-145049, 164080-164360
DNA, Subset142 = 146330-146596, 178432-178604
DNA, Subset143 = 152703-152948
DNA, Subset144 = 191852-192266, 165895-166502, 160013-160149, 190141-190380, 192267-192427, 246214-246326, 247762-248307
DNA, Subset145 = 160150-160266, 231598-231715, 171045-171202
DNA, Subset146 = 169449-169756
DNA, Subset147 = 199606-199828
DNA, Subset148 = 201894-202028
DNA, Subset149 = 211286-211426
DNA, Subset150 = 214936-215186
DNA, Subset151 = 219955-220093, 246327-246517
DNA, Subset152 = 220094-220305
DNA, Subset153 = 222588-223150
DNA, Subset154 = 243887-244121
DNA, Subset155 = 246926-247030
```
