## Supplementary material for "Different resource partitioning explains plant species richness patterns in tropical alpine ecosystems": treepl_Helichrysum.tre

```
(Helichrysum-mariepscopicum_HEx009xx:10.967893,(Helichrysum-reflexum_HEx010xx:10.967881,(((Helichrysum-kirkii_BR9615656:4.990944,(Helichrysum-flammeiceps_K1854:4.935293,Helichrysum-patulifolium_BR14603303:4.935293):0.055651):4.232465,(Helichrysum-ruandense_BR14604430:6.986875,(Helichrysum-elegantissimum_R14435:5.027882,(Helichrysum-foetidum_R14464:4.781863,Helichrysum-heterolasium_RJBSAF03018:4.781863):0.246019):1.958994):2.236534):0.576591,(Helichrysum-korongoni_AS19:6.329407,(((Helichrysum-stuhlmanii_HEx022xX:3.538727,Helichrysum-amblyphyllum_HEx003x1:3.538727):0.293686,(Helichrysum-ellipticifolium_HEx025xX:3.178849,(Helichrysum-meyeriJohannis_HEx020xX:2.978906,Helichrysum-formosissimum_HEx006x2:2.978906):0.199943):0.653563):0.067587,((Helichrysum-nandense_HEx023xX:2.792301,Helichrysum-argyranthum_HEx017xX:2.792301):0.944963,((Helichrysum-newii_HEx001x1:3.115355,Helichrysum-chionoides_HEx019xX:3.115355):0.156317,Helichrysum-brownei_HEx015xX:3.271672):0.465592):0.162736):2.429407):3.470593):1.167881):0.000012);
```
