## Supplementary material for "Different resource partitioning explains plant species richness patterns in tropical alpine ecosystems": raxmlng.support.reroot

```
((((((Lobelia-bambuseti_LOx019x1:0.003591000000000004,Lobelia-telekii_LOx002x2:0.003377999999999999):6.68999999999996E-4,((Lobelia-deckenii_LOx003x1:0.003356000000000005,((Lobelia-rhynchopetalum_LOx9x1:0.0012810000000000044,Lobelia-achrochilus_LOx11x1:0.0018800000000000067):0.0018609999999999946,Lobelia-mildbraedii_LOx032x1:0.0037919999999999968):6.230000000000055E-4):4.569999999999991E-4,Lobelia-achrochilus_LOx017x1:0.004409000000000003):8.629999999999957E-4):9.190000000000031E-4,((Lobelia-wollastonii_LOx36x1:0.0029510000000000022,Lobelia-bequaertii_LOx37x1:0.00324):4.970000000000044E-4,(Lobelia-stuhlmannii_LOx035x1:0.0015290000000000026,Lobelia-mildbraedii_LOx40x1:0.002028000000000002):0.0013980000000000034):0.0017529999999999976):4.159999999999997E-4,(Lobelia-thuliniana_LOx31x1:0.004810999999999996,Lobelia-giberroa_LOx041xA:0.002930000000000002):0.0014380000000000018):0.0017479999999999996,Lobelia-columnaris_LOx006x1:0.006988000000000001):0.027001,Lobelia-lindblomii_LOx20x1:0.027001);
```
