## Supplementary material for "Different resource partitioning explains plant species richness patterns in tropical alpine ecosystems": RAxMLpartitions.txt

```
DNA, Subset1 = 151127-151271, 18677-19079, 19960-20409, 43033-43139, 157106-157206, 80555-80922, 1040-1501, 42676-43032, 73636-74207, 67067-67433, 27928-28054, 1-169, 112058-112268, 170747-171409, 97767-97930, 188174-188668
DNA, Subset2 = 86426-86613, 161039-161402, 156794-156921, 72029-72446, 96924-97198, 65321-65546, 136273-136549, 105018-105177, 23077-23265, 39232-39529, 179726-180081, 122822-122953, 85132-85263, 170-309, 53411-53553, 183547-183752, 53631-53750, 32793-32997
DNA, Subset3 = 147791-148273, 144000-144281, 40812-40963, 8579-8772, 116124-116700, 310-674, 202065-202372, 95711-95880, 63550-64047, 15791-16012, 180082-180480, 168325-168401, 181572-182014
DNA, Subset4 = 158341-158766, 33305-33511, 127921-128350, 23266-23770, 675-1039, 162775-162981, 117598-117864, 33840-34083, 86614-87221, 169472-169846, 130767-131214
DNA, Subset5 = 23813-24042, 159076-159231, 135531-135695, 49735-50224, 14060-14644, 146809-147326, 174669-174847, 19616-19833, 151919-152150, 118745-119155, 76059-76350, 1502-1638, 57264-57379
DNA, Subset6 = 1639-1809, 27358-27513, 78882-79029, 144282-144544, 129173-129391, 152563-152743, 100351-100524
DNA, Subset7 = 110143-110246, 193054-193107, 97408-97509, 126750-126814, 39619-39775, 1810-1949
DNA, Subset8 = 68103-68197, 1950-2117, 105178-105318
DNA, Subset9 = 170545-170746, 196067-196393, 82061-82599, 183215-183546, 182397-182664, 20860-21420, 130564-130766, 2118-2495, 139788-140133, 66914-67066, 46482-46745, 20410-20859
DNA, Subset10 = 144545-144664, 172368-172528, 71261-71355, 155103-155206, 65219-65320, 54347-54404, 25299-25433, 104605-104754, 191727-191866, 182015-182129, 177902-178088, 203007-203203, 39530-39618, 2496-2546, 144921-144962, 175032-175208
DNA, Subset11 = 62612-62779, 142995-143165, 89275-89596, 2547-2717, 75231-75685, 45144-45577, 25434-25552, 93244-93360
DNA, Subset12 = 159232-159340, 157639-157820, 77029-77198, 50591-50706, 177411-177761, 205080-205217, 206054-206136, 57930-58048, 26159-26368, 97199-97407, 166985-167072, 111918-112057, 123547-123791, 2718-2832, 194441-194580, 71166-71260, 128686-128792, 22253-22363, 110459-110575, 49549-49734, 168208-168324, 96442-96612, 9350-9531, 66621-66760, 194111-194198, 33804-33839, 53289-53410, 101868-101972, 75066-75230, 133722-133840, 91293-91519, 23771-23812
DNA, Subset13 = 40351-40485, 2833-3405, 194199-194440, 53751-54346, 6248-6565, 121204-121782, 171724-171912, 41266-41393
DNA, Subset14 = 158081-158340, 180481-181023, 85827-86231, 64900-65218, 48043-48542, 140412-140820, 3406-3537, 106090-106536, 203879-204349, 189313-189423, 90938-91170
DNA, Subset15 = 175812-176048, 68625-68798, 194581-194907, 153631-154022, 3538-3633, 171913-172101, 110732-110841, 126321-126430, 151272-151498, 58863-58979, 179042-179170, 179171-179299
DNA, Subset16 = 165314-165441, 113120-113284, 192761-193053, 72447-72712, 38094-38308, 177061-177410, 27749-27927, 137212-137644, 119472-119587, 114828-115126, 39102-39231, 3634-4059, 77199-77355, 120083-120266, 57421-57622, 4060-4255, 51880-52081, 22364-22589, 58049-58374, 66761-66913, 177762-177901, 27128-27357, 121033-121203
DNA, Subset17 = 70816-71027, 150701-150850, 117499-117597, 173582-173762, 119588-120082, 4256-4597, 157207-157638, 204350-204627, 191240-191726, 148274-148756
DNA, Subset18 = 166356-166413, 81265-81562, 79343-79590, 135062-135257, 111535-111791, 4598-4938, 17298-17452, 120777-121032, 79030-79342, 120451-120776
DNA, Subset19 = 83244-83665, 4939-5157
DNA, Subset20 = 5158-5300
DNA, Subset21 = 5301-5606, 79591-79831, 12082-12237
DNA, Subset22 = 5607-5994, 143314-143566, 166610-166768, 146606-146808, 89866-90017, 58980-59185, 158767-158973
DNA, Subset23 = 143740-143999, 94594-94883, 124837-125271, 100525-100779, 13791-13947, 105839-106089, 183031-183214, 5995-6158, 110247-110458, 89015-89274, 56479-56897, 68799-68952
DNA, Subset24 = 112269-112528, 122657-122704, 6159-6247, 42031-42534
DNA, Subset25 = 113887-114228, 6566-6715, 187518-187616, 71028-71165, 111054-111240, 152151-152373, 13238-13350, 67726-68102
DNA, Subset26 = 131466-131716, 153239-153630, 44329-44556, 18285-18676, 134520-135061, 6716-7028, 55437-55679, 108149-108570, 149991-150328, 11837-11964
DNA, Subset27 = 181024-181403, 7029-7357, 94475-94593, 36073-36320, 17651-17922, 154023-154261, 187736-187959, 203204-203622, 166769-166984, 184942-185125, 29951-30185
DNA, Subset28 = 154262-154687, 173401-173581, 51042-51115, 7358-7606
DNA, Subset29 = 7607-7875, 100780-100877, 182130-182396, 167073-167316, 197061-197369, 168698-168864, 77356-77608
DNA, Subset30 = 135954-136272, 187357-187517, 26369-26674, 44030-44328, 7876-8177, 154999-155102, 31271-31906, 196394-196941
DNA, Subset31 = 8178-8578, 50475-50590
DNA, Subset32 = 8773-8966, 163286-163472, 25672-25855, 182665-182847, 42535-42675, 190681-190826, 19834-19959, 166182-166355, 96331-96441, 96104-96330, 11965-12081, 187617-187735, 147327-147488, 189202-189312, 62780-63160
DNA, Subset33 = 145834-146067, 71760-72028, 195334-195563, 136550-136683, 169210-169471, 186730-186983, 8967-9230, 152934-153238, 175449-175811, 188669-188959, 35825-36072, 185660-185979, 205683-206053, 103898-104093
DNA, Subset34 = 138350-138526, 69070-69287, 9231-9349, 112852-113119
DNA, Subset35 = 102756-103490, 189424-190034, 149335-149786, 138527-138623, 9532-9631, 51352-51879, 172657-173010, 101691-101867, 202373-202463, 113285-113719, 155375-155793, 131717-132112
DNA, Subset36 = 193422-193766, 13480-13790, 129942-130252, 9632-9840
DNA, Subset37 = 9841-10440, 124216-124354, 60844-61400, 61401-61957, 144665-144920, 103491-103698, 133033-133185, 45092-45143
DNA, Subset38 = 10441-10855, 101973-102200, 52426-52765, 167317-167596, 110842-111053, 124355-124741, 29361-29663, 148757-149334, 192259-192640, 129667-129761, 170451-170544, 84767-85131, 36924-37243
DNA, Subset39 = 47574-47937, 10856-11222
DNA, Subset40 = 18165-18284, 142875-142994, 18048-18164, 11223-11342
DNA, Subset41 = 97510-97766, 11343-11836, 27514-27748, 16613-16785, 84149-84399, 29242-29360, 92476-92983, 156922-157105, 166414-166609, 99176-99291, 205446-205682, 199597-200073, 138054-138349
DNA, Subset42 = 40486-40644, 70381-70815, 195564-195829, 141734-142000, 56898-56984, 125405-125881, 24809-24988, 145600-145833, 12238-12531, 57623-57929, 41394-41647
DNA, Subset43 = 12885-13237, 47160-47573, 198333-198827, 197838-198332, 12532-12884, 55150-55436
DNA, Subset44 = 194908-195082, 16317-16612, 197663-197837, 13351-13479, 79832-79950, 64661-64899, 64414-64660, 19355-19615, 97931-98449, 76351-76545, 162026-162340
DNA, Subset45 = 121783-122253, 126431-126749, 73356-73635, 57380-57420, 59186-59687, 160210-160702, 156203-156793, 55680-55898, 139549-139787, 13948-14059, 24043-24155, 140821-141164
DNA, Subset46 = 108571-108816, 38309-38660, 14645-14973
DNA, Subset47 = 117099-117498, 164067-164397, 14974-15347, 87857-88180
DNA, Subset48 = 84400-84766, 98812-99175, 15348-15700
DNA, Subset49 = 104755-105017, 56186-56478, 15701-15790, 104226-104506, 62426-62611
DNA, Subset50 = 169847-170055, 119156-119313, 67434-67725, 53554-53630, 204788-205079, 64198-64413, 147489-147790, 34971-35327, 16013-16316, 117865-118280, 69799-70185, 195083-195333, 106790-107231
DNA, Subset51 = 16786-16982, 87222-87679
DNA, Subset52 = 37244-37636, 83666-84148, 90156-90668, 41837-42030, 167597-167814, 128793-129014, 28674-29241, 16983-17297, 93828-94092, 74208-74392, 65547-65848
DNA, Subset53 = 86232-86425, 17453-17650, 123792-124215, 37637-38093, 114229-114630, 71356-71684, 128351-128685, 203623-203878
DNA, Subset54 = 196942-197060, 179300-179438, 158974-159075, 71685-71759, 91171-91292, 162982-163098, 135696-135953, 131215-131465, 17923-18047, 68338-68477, 136684-136798
DNA, Subset55 = 54405-54657, 135258-135530, 200817-201548, 19080-19354, 183753-183953, 76546-77028, 173763-174169
DNA, Subset56 = 21421-21983, 157821-158080, 141275-141733
DNA, Subset57 = 168865-169023, 115360-115787, 205218-205445, 132573-132828, 21984-22252
DNA, Subset58 = 22590-23076, 133841-133962, 150438-150700, 186984-187132, 151696-151918
DNA, Subset59 = 176049-176406, 126815-127230, 186657-186729, 24156-24502
DNA, Subset60 = 79951-80255, 60438-60843, 102201-102755, 24503-24808, 63161-63549, 145412-145599, 133339-133721, 136799-137211, 49363-49548, 61958-62200, 174535-174668
DNA, Subset61 = 24989-25298, 149787-149990, 54658-55149, 138804-139306, 58375-58725
DNA, Subset62 = 25553-25671
DNA, Subset63 = 174170-174534, 98450-98811, 127231-127508, 25856-26158, 52920-53288, 35328-35824, 193108-193421
DNA, Subset64 = 26675-26961, 58726-58862
DNA, Subset65 = 26962-27127, 118513-118744
DNA, Subset66 = 187133-187356, 46746-47159, 28055-28331
DNA, Subset67 = 195830-196066, 185126-185659, 163473-164066, 28332-28673, 124742-124836
DNA, Subset68 = 190385-190680, 144963-145411, 151499-151695, 51116-51351, 146406-146605, 132113-132244, 73080-73355, 40645-40811, 29664-29950, 143567-143739
DNA, Subset69 = 30186-30527, 109538-110142, 176407-177060, 115127-115359, 179439-179725, 127509-127920, 163099-163285, 91520-91891
DNA, Subset70 = 112529-112851, 154688-154998, 164829-165313, 30528-31138, 168402-168478, 155794-156202, 78522-78881, 78120-78521, 161610-162025, 122705-122821, 85478-85826, 56985-57263
DNA, Subset71 = 43592-43730, 142001-142237, 31139-31270, 68953-69069, 100878-101059
DNA, Subset72 = 31907-32155, 114631-114827, 178089-178275, 36504-36923, 170056-170450
DNA, Subset73 = 32156-32405, 82600-82820
DNA, Subset74 = 50225-50391, 146272-146405, 32406-32792, 74393-74662, 69666-69798
DNA, Subset75 = 32998-33304, 52766-52919, 99520-99840, 70186-70380
DNA, Subset76 = 33512-33803, 132245-132572, 201549-201917, 109063-109284, 55899-56185, 45931-46052
DNA, Subset77 = 167815-167968, 46053-46220, 34084-34325, 108817-109062
DNA, Subset78 = 74663-75065, 95881-96103, 34326-34621, 116701-116838, 91892-92475, 101274-101527, 104507-104604, 44753-45091
DNA, Subset79 = 62201-62425, 107232-107585, 107586-107939, 183954-184447, 34622-34970, 198828-199375, 159940-160209, 201918-202064, 81563-81789, 152744-152933
DNA, Subset80 = 164398-164828, 185980-186117, 171410-171607, 36321-36503, 40964-41148, 172529-172656, 122254-122376, 41149-41265, 99292-99519, 75908-76058, 68198-68337, 119314-119471, 129015-129172
DNA, Subset81 = 38661-39101, 165442-165678, 105319-105459, 43453-43591
DNA, Subset82 = 139307-139548, 96784-96923, 39776-39928, 172102-172206, 173297-173400, 141165-141274
DNA, Subset83 = 39929-40080
DNA, Subset84 = 191867-192258, 59688-59795, 40081-40350
DNA, Subset85 = 41648-41836, 169024-169209, 96613-96783, 94356-94474
DNA, Subset86 = 161403-161609, 190035-190384, 95196-95710, 43140-43452, 111241-111534, 94884-95195, 123302-123546, 111792-111917
DNA, Subset87 = 52082-52425, 43731-44029, 101528-101690, 155207-155374, 90018-90155
DNA, Subset88 = 106537-106789, 188960-189201, 150851-151126, 122377-122656, 125272-125404, 44557-44752, 100030-100350, 122954-123301, 173011-173296, 192641-192760, 150329-150437
DNA, Subset89 = 45578-45930
DNA, Subset90 = 175209-175448, 162341-162565, 46221-46481, 113720-113886
DNA, Subset91 = 193767-194110, 47938-48042, 182848-183030
DNA, Subset92 = 48543-48691
DNA, Subset93 = 48692-48949, 138624-138803
DNA, Subset94 = 89597-89865, 48950-49362
DNA, Subset95 = 200074-200547, 50392-50474, 125882-126210, 202464-202737, 120267-120450
DNA, Subset96 = 50707-51041, 109285-109444, 146068-146271, 81790-82060
DNA, Subset97 = 59796-60437
DNA, Subset98 = 115788-116123, 99841-100029, 75686-75907, 64048-64197
DNA, Subset99 = 65849-66207
DNA, Subset100 = 130253-130563, 202738-203006, 66208-66375, 77863-78119, 174848-175031, 72880-73079, 107940-108148
DNA, Subset101 = 66376-66620, 162566-162774
DNA, Subset102 = 132829-133032, 68478-68624, 72713-72879
DNA, Subset103 = 116839-117098, 69288-69665, 187960-188173, 85264-85477, 172207-172367, 200548-200816
DNA, Subset104 = 77609-77862
DNA, Subset105 = 80256-80554
DNA, Subset106 = 80923-81264
DNA, Subset107 = 168479-168697, 82821-83243
DNA, Subset108 = 143166-143313, 87680-87856
DNA, Subset109 = 88181-88443, 160703-161038
DNA, Subset110 = 88444-88730
DNA, Subset111 = 88731-89014
DNA, Subset112 = 167969-168207, 90669-90937, 186118-186656
DNA, Subset113 = 92984-93243
DNA, Subset114 = 93361-93827
DNA, Subset115 = 94093-94355
DNA, Subset116 = 178659-179041, 101060-101208
DNA, Subset117 = 140134-140411, 104094-104225, 101209-101273
DNA, Subset118 = 103699-103897, 126211-126320, 133186-133338
DNA, Subset119 = 199376-199596, 105460-105838
DNA, Subset120 = 109445-109537, 118281-118512
DNA, Subset121 = 110576-110731, 190827-191239, 178276-178658, 137645-138053
DNA, Subset122 = 129392-129666
DNA, Subset123 = 133963-134519, 159341-159939, 129762-129941
DNA, Subset124 = 142238-142874
DNA, Subset125 = 152374-152562
DNA, Subset126 = 165679-166181
DNA, Subset127 = 171608-171723
DNA, Subset128 = 181404-181571
DNA, Subset129 = 184448-184941
DNA, Subset130 = 197370-197662
DNA, Subset131 = 204628-204787
```
