## Supplementary material for "Different resource partitioning explains plant species richness patterns in tropical alpine ecosystems": treepl_Lobelia.tre

```
((((((Lobelia-bambuseti_LOx019x1:3.131259,Lobelia-telekii_LOx002x2:3.131259):0.698546,((Lobelia-deckenii_LOx003x1:2.950695,((Lobelia-rhynchopetalum_LOx9x1:1.198024,Lobelia-achrochilus_LOx11x1:1.198024):1.360278,Lobelia-mildbraedii_LOx032x1:2.558301):0.392393):0.315273,Lobelia-achrochilus_LOx017x1:3.265967):0.563838):0.754660,((Lobelia-wollastonii_LOx36x1:2.467313,Lobelia-bequaertii_LOx37x1:2.467313):0.399018,(Lobelia-stuhlmannii_LOx035x1:1.533787,Lobelia-mildbraedii_LOx40x1:1.533787):1.332544):1.718134):0.428854,(Lobelia-thuliniana_LOx31x1:3.493050,Lobelia-giberroa_LOx041xA:3.493050):1.520269):1.023618,Lobelia-columnaris_LOx006x1:6.036936):16.935960,Lobelia-lindblomii_LOx20x1:22.972896);
```
