## Supplementary material for "Different resource partitioning explains plant species richness patterns in tropical alpine ecosystems": raxmlng.support.reroot

```
((Luciliocline-subspicata_3xS3:0.022172,(Cuatrecasasiella-issernii_12405:0.016242,(Loricaria-graveolens_LRx017xXH:0.007354,(((Loricaria-complanata_14281xBetancour:0.003321,Loricaria-scolopendra_11610:0.004036)100:0.002682,(Loricaria-thuyoides_11529:0.005736,Loricaria-pauciflora_LRx009xX:0.006792)100:0.001204)78:0.000665,(((Loricaria-lycopodinea_LRx020xXH:0.003096,Loricaria-ferruginea_LRx005xXH:0.004075)100:0.001091,Loricaria-unduaviensis_LRx001xx:0.004258)100:0.001231,(Loricaria-ilinissae_11563:0.003050,(Loricaria-colombiana_LRx008xX:0.004921,(Loricaria-puracensis_LRx006xB:0.004872,Loricaria-antisanensis_LRx007xC:0.004886)96:0.001186)100:0.001294)100:0.001988)100:0.001428)100:0.001717)100:0.003345)100:0.000686)92:0.000910,Antennaria-anaphaloides_134858x18xS22:0.018933,Gnaphalium-antennarioides_12412:0.012595)92:0.0;
```
