## Supplementary material for "Different resource partitioning explains plant species richness patterns in tropical alpine ecosystems": RAxMLpartitions.txt

```
DNA, Subset1 = 3367-3504, 73701-74032, 127579-127696, 1-121, 140083-140452, 108274-108590
DNA, Subset2 = 122-327, 198487-198668, 173955-174262
DNA, Subset3 = 112956-113512, 111472-111708, 203040-203182, 178779-178940, 135357-135716, 159535-159785, 96567-97017, 223906-224467, 328-463, 61547-61959, 121579-121823, 45807-46143, 110574-110875, 122201-122339, 228389-228881, 4986-5321
DNA, Subset4 = 63448-63952, 123757-124145, 225793-226187, 50635-50753, 6126-6381, 464-820, 104395-104635, 70404-70636, 210144-210596, 100075-100229, 198305-198486, 115170-115637, 25160-25414, 201641-202009, 54197-54493
DNA, Subset5 = 182748-182890, 179220-179539, 821-1314, 206526-206634, 104780-105336, 2279-2578, 183642-184010
DNA, Subset6 = 151556-151780, 128095-128459, 231548-231778, 168564-168688, 49169-49609, 49610-50050, 149584-149732, 150927-151343, 256105-256442, 254846-255120, 15486-15655, 2105-2278, 250555-251004, 1315-1448, 31565-31807
DNA, Subset7 = 201272-201640, 249678-249905, 1449-1582, 165710-165825
DNA, Subset8 = 1583-1810, 126339-126474
DNA, Subset9 = 41108-41542, 61260-61546, 98664-98803, 13318-13437, 119778-120107, 242832-243365, 11764-12266, 188651-188863, 1811-1919, 195445-195567, 233310-233503, 168689-168813, 165931-166220, 52316-52785, 8690-8824, 176061-176184
DNA, Subset10 = 217268-217504, 117672-117984, 124146-124539, 5322-5534, 47454-47762, 137611-137961, 1920-2104, 160080-160340
DNA, Subset11 = 203482-203685, 183388-183641, 159421-159534, 200990-201271, 152242-152706, 2579-2853, 202902-203039
DNA, Subset12 = 214959-215143, 102045-102203, 83769-84266, 174514-174923, 2854-3019
DNA, Subset13 = 24752-25159, 3020-3366, 257062-257292, 58385-58580, 106715-107082, 17657-17868, 77565-77681
DNA, Subset14 = 154471-154594, 208503-208781, 251005-251456, 97018-97188, 34867-34976, 138954-139331, 23308-23433, 11570-11763, 150510-150926, 3505-4103, 32371-32528, 160999-161286, 244165-244467, 22520-22629, 195568-195987, 146215-146469
DNA, Subset15 = 4104-4242, 251790-252053, 210597-210821, 254077-254336
DNA, Subset16 = 126977-127312, 4243-4622, 158751-159061, 134359-134632, 153593-153708, 241561-241800, 191729-191962, 233504-233888, 143155-143396, 84602-84879, 205899-206028
DNA, Subset17 = 216890-217267, 142285-142527, 4623-4985, 94663-94793, 86222-86413, 55821-56074, 21570-21809, 188244-188455, 13873-14102
DNA, Subset18 = 5535-5900
DNA, Subset19 = 176185-176288, 143397-143638, 74856-75225, 210012-210143, 193082-193429, 5901-6125, 60093-60236
DNA, Subset20 = 195988-196405, 242724-242831, 139710-140082, 6382-6489, 220924-221231, 240247-240373, 101553-102044, 170503-171110
DNA, Subset21 = 249906-250062, 6490-6732, 73326-73589, 136096-136468
DNA, Subset22 = 87793-87944, 6733-6859, 215400-215763, 128460-128645, 28438-28563
DNA, Subset23 = 237154-237549, 217505-217792, 116096-116398, 140943-141107, 170266-170384, 109179-109592, 40007-40592, 6860-7111, 228995-229228, 229352-229565, 159786-159933, 51743-51850
DNA, Subset24 = 238949-239067, 204286-204420, 218115-218350, 33125-33288, 7112-7469
DNA, Subset25 = 7470-7827, 166581-166704, 16555-16770, 101241-101348, 137962-138113, 100584-100772, 11206-11569, 87164-87356, 74706-74855, 157385-157736, 17411-17656
DNA, Subset26 = 184838-185082, 12267-12512, 128646-128831, 7828-8140, 179993-180100, 187901-188025, 154891-155054
DNA, Subset27 = 154595-154717, 166221-166400, 151781-151938, 143762-144146, 114742-114858, 255528-255766, 8141-8434
DNA, Subset28 = 96336-96566, 8435-8689, 145055-145177, 97189-97435, 200308-200416, 54759-54954, 126179-126338, 187368-187451, 162601-162707, 67884-67990, 149976-150242
DNA, Subset29 = 23110-23307, 148629-148755, 136933-137169, 8825-9075, 207875-208115, 72025-72141
DNA, Subset30 = 207734-207874, 9076-9335, 94794-95054
DNA, Subset31 = 240374-240482, 9336-9606, 44614-44770, 239861-239992, 176504-176877, 209880-210011, 64830-65091, 204556-205199, 104636-104779, 193430-193767, 134980-135356, 67062-67190
DNA, Subset32 = 9607-9737, 165826-165930, 28337-28437, 145884-146100, 76785-77245, 104149-104394
DNA, Subset33 = 185718-185835, 202010-202250, 88675-88975, 147457-147654, 9738-9865
DNA, Subset34 = 9866-10353
DNA, Subset35 = 10354-10841, 18939-19181, 129327-129573
DNA, Subset36 = 111709-111923, 208235-208335, 147008-147229, 240117-240246, 180101-180250, 129574-129750, 137391-137610, 66131-66658, 202505-202650, 112498-112824, 245278-245386, 10842-11205
DNA, Subset37 = 98804-98941, 197297-197728, 219375-219515, 152097-152241, 105337-105507, 188456-188650, 189877-189990, 44475-44613, 12513-12653, 249080-249303, 122895-123029, 17125-17268, 158505-158636, 37448-37671, 152707-152890
DNA, Subset38 = 253163-253530, 189763-189876, 36486-37070, 120108-120572, 32821-32940, 169574-169956, 182423-182586, 91133-91656, 248856-249079, 22174-22519, 31925-32231, 166705-167159, 59197-59339, 146622-146773, 50516-50634, 174403-174513, 12654-12891, 93453-93585, 224933-225397, 163820-163935, 214106-214569, 23434-23775, 44771-45126
DNA, Subset39 = 12892-13013
DNA, Subset40 = 43188-43338, 123030-123259, 30020-30481, 13014-13317, 172847-173528, 23776-24078
DNA, Subset41 = 13438-13642, 31416-31564, 94443-94662, 129751-130119, 189991-190200, 58183-58384, 159062-159420, 15776-15924, 68776-68972, 174263-174402, 186854-187367, 100773-101132, 167160-167414, 200417-200989, 34286-34582, 85139-85359
DNA, Subset42 = 240483-240759, 89396-89539, 226469-226647, 13643-13872
DNA, Subset43 = 14103-14609
DNA, Subset44 = 144799-145054, 66659-66860, 14610-15116, 169455-169573, 84880-85008, 241447-241560
DNA, Subset45 = 203686-204285, 250063-250220, 67395-67597, 72579-73061, 230984-231121, 15117-15485
DNA, Subset46 = 186025-186345, 215144-215399, 220206-220552, 160460-160578, 15656-15775, 107225-107754, 184199-184407, 86789-87163, 147230-147456, 86414-86788, 167415-167669, 69965-70403, 114859-115169, 37672-37917
DNA, Subset47 = 99398-99852, 15925-16092
DNA, Subset48 = 209431-209879, 222381-222608, 16093-16260, 95315-95749, 24466-24751, 235604-235714, 227261-227381, 173646-173954, 136701-136932
DNA, Subset49 = 93586-93860, 26850-27109, 136469-136700, 199845-199961, 64469-64829, 51473-51742, 93320-93452, 226771-227108, 105636-105882, 158089-158504, 19515-19898, 16261-16428
DNA, Subset50 = 229566-229779, 114189-114481, 226648-226770, 16429-16554, 176878-177172, 82444-82610
DNA, Subset51 = 47763-48065, 55680-55820, 16771-17124, 24079-24262, 91657-92180
DNA, Subset52 = 17269-17410
DNA, Subset53 = 71182-71485, 72142-72367, 25415-25635, 17869-18426, 255121-255282
DNA, Subset54 = 105508-105635, 220553-220923, 37260-37447, 121824-122079, 180251-180440, 18427-18776
DNA, Subset55 = 18777-18938, 170385-170502, 238779-238948, 122080-122200, 68659-68775, 212921-213054, 175722-176060, 203365-203481, 158637-158750, 237951-238090, 106030-106176, 133720-133929
DNA, Subset56 = 171923-172126, 181964-182136, 19182-19292, 102960-103255
DNA, Subset57 = 207459-207592, 50051-50209, 19293-19514, 221486-221823, 28564-28970, 35601-35765, 35436-35600, 231315-231547, 125894-126178, 90784-90999, 241801-241927, 26529-26709, 114482-114741
DNA, Subset58 = 235715-236118, 68098-68242, 35106-35270, 19899-20536
DNA, Subset59 = 195276-195444, 20537-21152, 27110-27257, 217793-218114, 239362-239655, 132812-133051, 77246-77564, 164031-164157, 53169-53357, 50210-50515
DNA, Subset60 = 21153-21380, 28971-29338, 181316-181440
DNA, Subset61 = 249304-249557, 160579-160998, 21381-21569, 190201-190410
DNA, Subset62 = 182137-182422, 244468-244876, 126475-126803, 122340-122477, 181720-181826, 102631-102959, 252054-252171, 21810-21952, 167670-167849, 134212-134358, 146774-147007, 42831-42956
DNA, Subset63 = 222609-222964, 205200-205501, 21953-22173
DNA, Subset64 = 56329-56435, 22630-22878
DNA, Subset65 = 37071-37259, 72368-72578, 22879-23109, 92985-93319, 85516-85770, 161575-161826, 57054-57234, 228882-228994
DNA, Subset66 = 156870-157243, 112825-112955, 236634-236788, 24263-24465, 148193-148342, 46144-46399, 181441-181719
DNA, Subset67 = 237550-237704, 25636-26084
DNA, Subset68 = 26085-26528
DNA, Subset69 = 26710-26849
DNA, Subset70 = 74033-74360, 141765-142284, 203183-203364, 214570-214852, 246714-247134, 219859-220205, 27258-27815
DNA, Subset71 = 53765-53962, 62830-63243, 75226-75785, 211869-212500, 34977-35105, 169131-169333, 183012-183131, 27816-28336
DNA, Subset72 = 212501-212779, 29339-29610, 151344-151555
DNA, Subset73 = 154718-154890, 68973-69315, 146470-146621, 50754-50910, 255767-256104, 65239-65540, 243366-243724, 88306-88674, 123260-123580, 29611-30019
DNA, Subset74 = 155177-155404, 30482-30906, 206635-206965, 92181-92324, 67991-68097, 62325-62566, 211175-211868, 31808-31924, 165594-165709, 138624-138788, 39418-40006, 177354-177850, 237828-237950, 85771-85992
DNA, Subset75 = 103393-103578, 92670-92984, 150243-150509, 152891-153074, 100230-100384, 90077-90335, 97436-97650, 56075-56328, 30907-31012, 185328-185462, 147655-147923, 110164-110573, 65092-65238, 58581-58886, 68243-68346, 197158-197296, 208116-208234, 234234-234344, 155055-155176, 143639-143761, 113513-113941, 199080-199251, 41972-42214, 60237-60581, 234345-234959, 182891-183011
DNA, Subset76 = 126804-126976, 192517-192715, 142528-142707, 169334-169454, 172487-172846, 181047-181315, 31013-31415, 208884-208981, 103864-104148, 32529-32667, 80652-81242
DNA, Subset77 = 240760-241036, 98040-98543, 71886-72024, 102204-102365, 37918-38275, 32232-32370
DNA, Subset78 = 74361-74705, 168814-168927, 69316-69524, 119557-119777, 145178-145455, 231122-231212, 207593-207733, 235470-235603, 169957-170127, 181827-181963, 32668-32820
DNA, Subset79 = 32941-33124, 191963-192103, 121335-121578, 55145-55273, 175069-175225, 223201-223437
DNA, Subset80 = 168928-169130, 219033-219374, 148490-148628, 145456-145724, 73590-73700, 218351-218624, 196567-197157, 33289-33570, 252976-253162, 254337-254567, 111217-111471, 36023-36367
DNA, Subset81 = 33571-33871, 171719-171922, 245696-246004
DNA, Subset82 = 214853-214958, 174924-175068, 128832-129044, 231938-232113, 33872-34047, 84431-84601, 156625-156869, 70878-71181, 236523-236633, 62567-62680
DNA, Subset83 = 116639-116782, 148343-148489, 242589-242723, 216709-216889, 34048-34285, 218625-219032
DNA, Subset84 = 34583-34866
DNA, Subset85 = 179540-179858, 67598-67727, 233889-234233, 35271-35435, 243725-243847
DNA, Subset86 = 221824-222149, 35766-36022, 69525-69964
DNA, Subset87 = 77865-78301, 115638-116095, 245387-245695, 193768-193882, 83183-83768, 36368-36485, 241037-241299, 225398-225792
DNA, Subset88 = 180441-181046, 43979-44117, 171111-171718, 145725-145883, 53358-53546, 38276-38782, 111924-112300, 42724-42830, 102366-102630
DNA, Subset89 = 140453-140697, 38783-39280
DNA, Subset90 = 202251-202504, 192104-192312, 39281-39417, 43339-43658, 75987-76134, 142984-143154, 57955-58182, 140698-140942
DNA, Subset91 = 40593-40725
DNA, Subset92 = 213768-213928, 40726-40869, 78434-78913, 94003-94222, 199962-200182, 173529-173645
DNA, Subset93 = 107083-107224, 82276-82443, 40870-41107, 89287-89395, 142708-142881
DNA, Subset94 = 101349-101552, 141245-141764, 196406-196566, 227896-228388, 84267-84430, 243848-244164, 144147-144399, 53963-54079, 213929-214105, 256443-256572, 154101-154470, 41543-41971, 239068-239361, 182587-182747
DNA, Subset95 = 212780-212920, 42215-42420, 246130-246249
DNA, Subset96 = 42421-42580, 132487-132654, 117273-117671, 45127-45482, 147924-148192, 231213-231314
DNA, Subset97 = 116399-116638, 179110-179219, 82611-83182, 139332-139709, 92325-92669, 238091-238434, 156379-156624, 156180-156378, 190561-190702, 42581-42723, 122622-122894
DNA, Subset98 = 42957-43187, 177173-177353, 213465-213626, 160341-160459
DNA, Subset99 = 124934-125149, 127313-127578, 191494-191728, 43659-43978, 71598-71885
DNA, Subset100 = 166401-166580, 45626-45806, 215923-216055, 85360-85515, 116783-116987, 44118-44474, 55471-55679
DNA, Subset101 = 45483-45625
DNA, Subset102 = 162911-163113, 70637-70877, 46400-46943, 175226-175382
DNA, Subset103 = 46944-47252, 134633-134816, 79232-79640
DNA, Subset104 = 122478-122621, 117142-117272, 190411-190560, 47253-47453, 241928-242254, 146101-146214
DNA, Subset105 = 113942-114188, 216272-216396, 205502-205898, 48066-48292, 183132-183387
DNA, Subset106 = 48293-48515, 222150-222380
DNA, Subset107 = 48516-48872
DNA, Subset108 = 48873-49168, 51203-51472
DNA, Subset109 = 61005-61259, 57235-57358, 85993-86221, 71486-71597, 50911-51202
DNA, Subset110 = 51851-52315, 248532-248855, 118724-119136, 227382-227659
DNA, Subset111 = 190703-190822, 109979-110163, 55274-55470, 250221-250554, 249558-249677, 52786-53168, 185463-185717
DNA, Subset112 = 230713-230983, 53547-53663, 106177-106714, 192716-193081, 251634-251789, 224468-224932, 178615-178778, 185083-185327
DNA, Subset113 = 60750-61004, 155784-155967, 53664-53764
DNA, Subset114 = 133466-133719, 101133-101240, 135717-136095, 149733-149975, 176289-176503, 67191-67394, 54080-54196, 57657-57954
DNA, Subset115 = 56570-56829, 144400-144798, 54494-54758, 208782-208883, 100385-100583, 131752-132486
DNA, Subset116 = 54955-55144, 82084-82275
DNA, Subset117 = 85009-85138, 138250-138623, 168243-168563, 91000-91132, 167850-168242, 257293-257487, 186346-186853, 256801-257061, 191131-191269, 56436-56569
DNA, Subset118 = 242255-242588, 232819-233309, 56830-57053, 232114-232818, 244877-245277
DNA, Subset119 = 191270-191493, 133052-133465, 57359-57656, 129045-129326, 177851-178390
DNA, Subset120 = 58887-59041
DNA, Subset121 = 198145-198304, 237705-237827, 59672-59816, 59042-59196, 254568-254845, 155968-156179
DNA, Subset122 = 59340-59671, 76135-76451, 175383-175721, 157737-158088, 89540-89684, 195075-195275
DNA, Subset123 = 59817-60092, 63244-63447, 161827-162260, 226188-226468, 134817-134979, 239656-239860, 124540-124933, 108889-109178, 231779-231937
DNA, Subset124 = 189077-189460, 118311-118723, 164158-164646, 60582-60749, 65541-65777, 81868-82083, 230086-230416
DNA, Subset125 = 61960-62324, 97651-98039, 248206-248531, 138789-138953
DNA, Subset126 = 62681-62829
DNA, Subset127 = 63953-64119, 88976-89286
DNA, Subset128 = 64120-64240
DNA, Subset129 = 64241-64356, 236789-237153, 213303-213464, 78302-78433, 208982-209430
DNA, Subset130 = 64357-64468, 151939-152096
DNA, Subset131 = 65778-66130
DNA, Subset132 = 131017-131751, 66861-67061, 193883-194290, 108591-108888
DNA, Subset133 = 67728-67883, 81243-81571
DNA, Subset134 = 247135-247673, 199419-199844, 162261-162600, 68347-68658, 184011-184198
DNA, Subset135 = 73062-73325, 159934-160079, 79641-80042, 246250-246713, 246005-246129, 120573-121064, 194531-195074, 210822-211174, 172127-172486
DNA, Subset136 = 207351-207458, 216056-216271, 75786-75986, 184734-184837
DNA, Subset137 = 206151-206525, 94223-94442, 76452-76784, 255283-255527, 130462-131016, 105883-106029, 125150-125608, 179859-179992, 198824-199079, 219516-219858
DNA, Subset138 = 223438-223905, 77682-77864
DNA, Subset139 = 230417-230712, 78914-79231
DNA, Subset140 = 80043-80651, 227109-227260, 161287-161574
DNA, Subset141 = 81572-81867
DNA, Subset142 = 208336-208502, 163355-163531, 87357-87547
DNA, Subset143 = 87548-87792
DNA, Subset144 = 109593-109978, 87945-88305
DNA, Subset145 = 89685-89879
DNA, Subset146 = 89880-90076, 110876-111216, 132655-132811
DNA, Subset147 = 90336-90466, 238435-238778, 194291-194530, 206966-207350, 119137-119556, 103579-103863, 170128-170265, 178941-179109
DNA, Subset148 = 90467-90783
DNA, Subset149 = 93861-94002
DNA, Subset150 = 153075-153333, 117985-118193, 95055-95314, 118194-118310
DNA, Subset151 = 95750-96034
DNA, Subset152 = 222965-223200, 133930-134211, 96035-96335, 137170-137390
DNA, Subset153 = 98544-98663
DNA, Subset154 = 184408-184733, 103256-103392, 98942-99397
DNA, Subset155 = 99853-100074
DNA, Subset156 = 107755-108273, 155602-155783
DNA, Subset157 = 229780-229932, 227660-227895, 112301-112497
DNA, Subset158 = 116988-117141, 234960-235469
DNA, Subset159 = 187452-187900, 121065-121334, 153709-154100
DNA, Subset160 = 123581-123756
DNA, Subset161 = 125609-125893, 188026-188243
DNA, Subset162 = 127697-128094, 241300-241446, 213627-213767
DNA, Subset163 = 197729-198144, 188864-189076, 130120-130461
DNA, Subset164 = 185836-186024, 138114-138249
DNA, Subset165 = 256573-256800, 206029-206150, 141108-141244, 163114-163354
DNA, Subset166 = 142882-142983, 163936-164030
DNA, Subset167 = 148756-149110
DNA, Subset168 = 149111-149583
DNA, Subset169 = 153334-153592
DNA, Subset170 = 165136-165425, 252172-252588, 155405-155601
DNA, Subset171 = 157244-157384, 198669-198823, 216397-216708, 162708-162910
DNA, Subset172 = 163532-163819, 215764-215922
DNA, Subset173 = 199252-199418, 200183-200307, 164647-165135, 229933-230085
DNA, Subset174 = 165426-165593
DNA, Subset175 = 178391-178614
DNA, Subset176 = 189461-189762
DNA, Subset177 = 190823-191130
DNA, Subset178 = 192313-192516
DNA, Subset179 = 202651-202901
DNA, Subset180 = 239993-240116, 204421-204555
DNA, Subset181 = 213055-213174, 213175-213302, 253531-254076
DNA, Subset182 = 221232-221485
DNA, Subset183 = 229229-229351
DNA, Subset184 = 236119-236522
DNA, Subset185 = 247674-248205
DNA, Subset186 = 251457-251633
DNA, Subset187 = 252589-252975
```
