## Supplementary material for "Different resource partitioning explains plant species richness patterns in tropical alpine ecosystems": treepl_Loricaria.tre

```
((Luciliocline-subspicata_3xS3:11.421384,(Cuatrecasasiella-issernii_12405:10.753466,(Loricaria-graveolens_LRx017xXH:7.107988,(((Loricaria-complanata_14281xBetancour:2.886058,Loricaria-scolopendra_11610:2.886058)100:2.331594,(Loricaria-thuyoides_11529:4.390503,Loricaria-pauciflora_LRx009xX:4.390503)100:0.827148)78:0.549460,(((Loricaria-lycopodinea_LRx020xXH:2.716681,Loricaria-ferruginea_LRx005xXH:2.716681)100:0.879266,Loricaria-unduaviensis_LRx001xx:3.595947)100:1.198653,(Loricaria-ilinissae_11563:3.714364,(Loricaria-colombiana_LRx008xX:3.179667,(Loricaria-puracensis_LRx006xB:2.657996,Loricaria-antisanensis_LRx007xC:2.657996)96:0.521671)100:0.534697)100:1.080237)100:0.972512)100:1.340876)100:3.645478)100:0.667918)92:0.578616,Antennaria-anaphaloides_134858x18xS22:12.000000,Gnaphalium-antennarioides_12412:12.000000)92;
```
