## Supplementary material for "Different resource partitioning explains plant species richness patterns in tropical alpine ecosystems": raxml.support.reroot

```
((Boltonia-diffusa_SRR9118999_contigs.fas:0.028071,(Conyza-susmatrensis_SRR9119104_contigs.fas:0.014581,Erigeron-glaucus_SRR9118990_contigs.fas:0.014271)100:0.017797)100:0.020945,((Diplostephium-rupestre_DIx003xX_contigs.fas:0.010435,(Oritrophium-orizabense_4171xPruski_contigs.fas:0.005629,(((((Oritrophium-yacuriense_12032_contigs.fas:0.002241,Oritrophium-repens_ORx005xx_contigs.fas:0.002643)99:0.000377,Oritrophium-aciculifolium_2848xQuiroz_contigs.fas:0.002982)100:0.000592,(Oritrophium-ollgaardii_ORx014xx_contigs.fas:0.003197,((Oritrophium-mucidum_12214_contigs.fas:0.002047,(Oritrophium-crocifolium_ORx015xA_contigs.fas:0.001841,Oritrophium-peruvianum_ORx012xx_contigs.fas:0.001197)42:0.000264)71:0.000209,Oritrophium-llanganatense_13118_contigs.fas:0.001565)100:0.001450)91:0.000394)100:0.000460,Oritrophium-limnophilum_ORx009xx_contigs.fas:0.004716)100:0.000808,(Oritrophium-hieracioides_15024_contigs.fas:0.004035,Oritrophium-ferrugineum_738xKunkel_contigs.fas:0.003967)100:0.000598)100:0.001485)98:0.002657)100:0.013382,Chiliotrichum-diffusum_SRR9119082_contigs.fas:0.033649)100:0.007386,Chrysocoma-ciliata_SRR9119107_contigs.fas:0.054422)100:0.0;
```
