## Supplementary material for "Different resource partitioning explains plant species richness patterns in tropical alpine ecosystems": treepl_Oritrophium.tre

```
(((Diplostephium-rupestre_DIx003xX:7.093053,(Oritrophium-orizabense_4171xPruski:4.263569,(((((Oritrophium-yacuriense_12032:1.559111,Oritrophium-repens_ORx005xx:1.559111):0.257639,Oritrophium-aciculifolium_2848xQuiroz:1.816749):0.415913,(Oritrophium-ollgaardii_ORx014xx:1.993230,((Oritrophium-mucidum_12214:1.042479,(Oritrophium-crocifolium_ORx015xA:0.889688,Oritrophium-peruvianum_ORx012xx:0.889688):0.152791):0.103935,Oritrophium-llanganatense_13118:1.146414):0.846816):0.239431):0.328465,Oritrophium-limnophilum_ORx009xx:2.561127):0.518432,(Oritrophium-hieracioides_15024:2.640695,Oritrophium-ferrugineum_738xKunkel:2.640695):0.438864):1.184010):2.829484):16.907443,((Boltonia-diffusa_SRR9118999:13.465783,(Conyza-susmatrensis_SRR9119104:6.736694,Erigeron-glaucus_SRR9118990:6.736694):6.729089):6.720982,Chrysocoma-ciliata_SRR9119107:20.186765):3.813732):5.937733,Chiliotrichum-diffusum_SRR9119082:29.938229);
```
