## Supplementary material for "Different resource partitioning explains plant species richness patterns in tropical alpine ecosystems": raxmlng.support.reroot

```
(Senecio-candidans_1079xMezaMartinez:0.010968499999999997,(Senecio-gilliesii_SEx006xx:0.015650999999999998,(Robinsonia-gayana_ROx004xXH:0.018787000000000005,((Senecio-martinensis_189xRatto:0.017376000000000003,Senecio-magellanicus_SEx011xx:0.013139999999999999):0.003464999999999996,((Senecio-algens_SEx050xX:0.011636999999999995,Senecio-candollei_15843xZuloaga:0.010820999999999997):0.003020000000000009,((Senecio-pflanzii_SEx012xx:0.019241,(Senecio-culcitioides_11512:0.012314000000000005,Senecio-comosus_SEx051xXH:0.01594100000000001):0.002784999999999996):0.0011859999999999926,((Senecio-hyoseridis_SEx014xx:0.02032700000000001,Senecio-expansus_16304xZuloaga:0.019112000000000004):0.0025079999999999963,(((Senecio-praeruptorum_SEx013xx:0.014406000000000002,Senecio-tephrosioides_SEx018xx:0.014566000000000003):0.005382999999999999,((Senecio-keshua_SEx010xx:0.014406999999999996,Senecio-serratifolius_SEx055xXH:0.012919):0.00179,(Senecio-canescens_15259:0.015529000000000001,(Senecio-rhizomatus_SEx015xXH:0.014515,Senecio-violifolius_SEx056xXH:0.012835):0.005297999999999997):0.0014429999999999998):6.160000000000054E-4):7.629999999999998E-4,(((Senecio-antisanae_SEx001xx:0.017628000000000005,Senecio-iscoensis_S10:0.013995):0.005130999999999997,(Senecio-campanulatus_SEx019xx:0.013710000000000007,(Senecio-pindilicensis_SEx032xx:0.013157000000000002,Senecio-decipiens_SEx026xA:0.011094000000000007):0.002682000000000004):0.003723999999999991):0.0015430000000000027,((Senecio-mojandensis_SEx030xA:0.015216,(Senecio-patens_SEx031xB:0.014786000000000007,Senecio-longepenicillatus_10195:0.015895000000000006):0.0023839999999999972):7.97000000000006E-4,(Senecio-hypsobates_SEx007xx:0.014917,((Senecio-eliseae_SEx042xx:0.017517000000000005,((Senecio-quitensis_SEx035xA:0.011404999999999998,Senecio-otophorus_12267:0.013404):0.0021749999999999964,(Senecio-cuencanus_SEx025xA:0.013097000000000004,Senecio-involucratus_SEx036xA:0.013974):0.0023219999999999907):0.0014340000000000047):0.0010270000000000001,(((Senecio-gargantanus_SEx028xA:0.010661999999999991,Senecio-imbaburensis_SEx008xx:0.012239999999999994):0.0024010000000000004,(Senecio-superparamensis_SEx027xA:0.009441999999999992,Senecio-nivalis_SEx044xx:0.010901999999999995):0.0033200000000000035):0.0010070000000000079,((Senecio-ferrugineus_9348:0.013806000000000006,Senecio-josei_SEx043xx:0.012621000000000007):0.002022999999999997,((Senecio-lingulatus_SEx033xA:0.012450000000000003,Senecio-superandinus_SEx034xA:0.009542000000000002):0.001906999999999992,(Senecio-puracensis_S19:0.012291999999999997,Senecio-cocuyanus_S3:0.013394999999999997):0.003592999999999999):8.960000000000079E-4):0.0013750000000000012):8.709999999999968E-4):0.0010229999999999961):9.269999999999973E-4):0.0013949999999999935):0.0024109999999999965):8.459999999999995E-4):8.700000000000097E-4):0.0013809999999999933):0.002948000000000006):0.001223999999999989):0.041177000000000005):0.0109685);
```
