## Supplementary material for "Different resource partitioning explains plant species richness patterns in tropical alpine ecosystems": RAxMLpartitions.txt

```
DNA, Subset1 = 1-187
DNA, Subset2 = 97564-98053, 69097-69462, 247012-247090, 258680-258866, 295491-295727, 188-434, 247822-248031, 170363-170667, 113444-113669
DNA, Subset3 = 29139-29331, 435-574
DNA, Subset4 = 283049-283121, 226395-226584, 316486-316682, 53250-53542, 142175-142374, 575-946, 297706-297828
DNA, Subset5 = 277727-277945, 947-1367
DNA, Subset6 = 1368-1849, 49028-49163
DNA, Subset7 = 1850-2018, 257732-257910, 250118-250258, 211693-211869, 91746-92032, 269177-269296, 214766-214944, 183717-184046, 204983-205135, 39132-39294, 138229-138494
DNA, Subset8 = 2019-2190, 44343-44476, 282975-283048, 191237-191455, 113801-113975, 162063-162233, 260069-260181, 93300-93585
DNA, Subset9 = 76212-76625, 2191-2423, 112472-112574
DNA, Subset10 = 328366-328497, 2424-2564, 41874-42049, 66853-66987, 289220-289692, 132319-132466, 152682-152791, 80405-80910
DNA, Subset11 = 256440-256704, 73482-73900, 2565-2705, 223254-223716
DNA, Subset12 = 292263-292462, 249800-250117, 2706-2952, 209040-209284
DNA, Subset13 = 2953-3312
DNA, Subset14 = 3313-3581, 70352-70504, 219418-219771
DNA, Subset15 = 181188-181860, 3582-3722
DNA, Subset16 = 178445-178884, 3723-4126, 73047-73481
DNA, Subset17 = 68719-68955, 107233-107631, 173906-174070, 111152-111303, 306480-306825, 6144-6578, 191929-192516, 4127-4260, 204105-204578
DNA, Subset18 = 4261-4537
DNA, Subset19 = 30668-30933, 154308-154667, 309533-309662, 186575-186709, 103692-104055, 205313-205630, 302755-302918, 163338-163759, 4538-5143, 20507-20650, 78318-78674, 326565-326925, 172872-173136, 25330-25701
DNA, Subset20 = 254642-255067, 269794-269937, 5144-5469, 144523-144986, 304112-304222, 41172-41395, 15220-15409, 271055-271230
DNA, Subset21 = 124232-124371, 38825-39131, 161731-162062, 171928-172203, 5470-6042, 215798-216000, 261944-262351, 28088-28393
DNA, Subset22 = 6043-6143, 30934-31112
DNA, Subset23 = 233967-234267, 31113-31442, 190523-190822, 6579-6941, 322101-322250, 142977-143164, 296715-296898
DNA, Subset24 = 6942-7356
DNA, Subset25 = 7357-7446
DNA, Subset26 = 136512-137046, 150358-150941, 7447-7659
DNA, Subset27 = 7660-8057
DNA, Subset28 = 8058-8282
DNA, Subset29 = 270143-270343, 8283-8360, 100306-100551, 20363-20506, 96401-96731, 144987-145259, 15026-15219
DNA, Subset30 = 8361-8557, 148978-149121, 111006-111151
DNA, Subset31 = 8558-8867, 140017-140344, 323760-324178, 212675-212981
DNA, Subset32 = 8868-9121, 128817-128972, 106924-107232, 77223-77706, 297829-298158, 160773-161000
DNA, Subset33 = 9122-9349, 118484-118911, 134078-134197, 111798-112099, 62254-62694, 98250-98368, 208493-208930
DNA, Subset34 = 104445-104785, 94457-94874, 176626-177014, 246348-246649, 9350-9767
DNA, Subset35 = 21643-21802, 9768-10166, 27127-27564, 214267-214502, 204900-204982
DNA, Subset36 = 253412-254070, 83270-83443, 10645-10961, 274018-274244, 10167-10405, 120272-120385, 61247-61546, 67943-68481
DNA, Subset37 = 303862-304111, 10406-10644, 212259-212674
DNA, Subset38 = 310993-311349, 10962-11274
DNA, Subset39 = 11275-11587, 232686-232909, 230936-231438
DNA, Subset40 = 96772-97073, 267694-267961, 137047-137591, 11588-11913, 253251-253411, 157945-158219, 162992-163337, 185042-185294, 81184-81596, 40904-41056, 193797-194203
DNA, Subset41 = 177993-178444, 108322-108647, 297506-297705, 217668-217842, 241439-241594, 225089-225228, 165868-166044, 188184-188676, 329139-329221, 130203-130467, 11914-12260, 205136-205312
DNA, Subset42 = 12261-12352, 63186-63475, 197510-197764, 322586-323084, 152792-152901
DNA, Subset43 = 222552-222691, 199475-199705, 12353-12612, 244064-244510
DNA, Subset44 = 184514-184912, 323085-323319, 135357-135553, 53763-53883, 279629-279922, 217530-217667, 219772-220198, 240753-241309, 12613-12883, 313594-313814
DNA, Subset45 = 114905-115173, 12884-13212, 99514-100018
DNA, Subset46 = 176203-176625, 13213-13540
DNA, Subset47 = 244511-244799, 52039-52473, 141764-142174, 325965-326221, 13541-14088, 148832-148977
DNA, Subset48 = 58377-58642, 58117-58376, 14089-14638, 189616-189957, 216001-216203, 66737-66852
DNA, Subset49 = 304223-304780, 294245-294583, 26154-26339, 70768-71013, 294876-295079, 141353-141763, 287062-287444, 14639-15025, 43013-43252
DNA, Subset50 = 252763-253152, 15410-15904
DNA, Subset51 = 158456-158727, 41057-41171, 15905-16224
DNA, Subset52 = 16225-16513, 140345-140658, 324179-324331, 116459-116591, 39625-40017, 188019-188183, 198457-198579, 294058-294244, 46826-47096, 265489-265623, 23001-23162, 91183-91470
DNA, Subset53 = 91471-91745, 16514-16718
DNA, Subset54 = 16719-16901
DNA, Subset55 = 142846-142976, 310636-310992, 16902-17133, 317420-317801, 86758-86912
DNA, Subset56 = 17134-17365, 189958-190364, 93586-93849, 199706-199984
DNA, Subset57 = 289693-290090, 270647-270867, 73901-74130, 53884-54175, 86356-86757, 274551-275245, 17366-17968, 243408-243563
DNA, Subset58 = 17969-18558
DNA, Subset59 = 18559-18973
DNA, Subset60 = 138495-138679, 98054-98249, 198580-198702, 18974-19093, 259678-260068, 251823-252037, 122912-123195, 65468-65602
DNA, Subset61 = 163941-164144, 315408-315952, 239675-239916, 80002-80205, 116592-116891, 308974-309266, 19094-19539
DNA, Subset62 = 271565-271734, 67245-67490, 284817-284891, 19540-19680, 291355-291453, 145260-145530, 114431-114550, 185407-185550
DNA, Subset63 = 272397-272849, 299684-299885, 67491-67617, 19681-19841, 66189-66432, 309663-309716
DNA, Subset64 = 19842-20146
DNA, Subset65 = 283122-283482, 228397-228893, 205631-205890, 202852-203263, 195241-195387, 307432-307571, 20147-20362, 275246-275940, 239201-239424
DNA, Subset66 = 247372-247611, 115534-115876, 78675-79087, 258867-259472, 20651-20853
DNA, Subset67 = 20854-21131
DNA, Subset68 = 114551-114672, 21132-21266
DNA, Subset69 = 229121-229532, 32045-32308, 220640-221316, 313815-314087, 21267-21409, 288742-288952, 246650-247011, 47097-47342
DNA, Subset70 = 285577-285984, 62854-62985, 21410-21642
DNA, Subset71 = 36233-36751, 21803-22416
DNA, Subset72 = 42050-42336, 77932-78317, 22417-23000, 262630-262895, 302105-302754, 42634-42844
DNA, Subset73 = 23163-23324, 292702-292944, 281413-281697, 101315-101719
DNA, Subset74 = 23325-23663, 106297-106683, 167802-168260, 177735-177992
DNA, Subset75 = 23664-23866, 249196-249358
DNA, Subset76 = 307309-307431, 156705-156801, 23867-24307
DNA, Subset77 = 233858-233966, 24308-24401, 298465-299067
DNA, Subset78 = 301208-301403, 161370-161560, 24402-24673, 200240-200387
DNA, Subset79 = 24674-24945, 301404-302104, 322251-322585, 319453-319720, 242884-243407, 249359-249799
DNA, Subset80 = 207271-207517, 55529-56163, 24946-25329, 126768-126838, 190823-191122, 237000-237065, 166045-166149, 65148-65467, 156367-156704
DNA, Subset81 = 276868-277040, 313327-313593, 25702-26006
DNA, Subset82 = 129135-129394, 26007-26153, 311616-311711, 83146-83269, 231439-231918, 175697-175927, 92311-92754, 151648-151773
DNA, Subset83 = 45132-45249, 152902-153282, 166740-167253, 26340-26547, 175928-176202, 246103-246245
DNA, Subset84 = 182623-182803, 242263-242883, 37458-37730, 310377-310635, 206261-206676, 57958-58116, 166241-166739, 26548-26904, 284155-284816, 135794-136066, 268417-268791, 128121-128324, 107632-108030, 220199-220639, 328498-328880
DNA, Subset85 = 26905-27126
DNA, Subset86 = 88304-88958, 178885-179324, 233150-233700, 27565-27838, 193118-193344, 54866-55171, 217843-218450
DNA, Subset87 = 27839-28087, 146151-146441
DNA, Subset88 = 301011-301207, 28394-28699, 40590-40903
DNA, Subset89 = 245749-245952, 28700-28804
DNA, Subset90 = 129658-129928, 199985-200239, 212982-213292, 28805-29138
DNA, Subset91 = 175446-175696, 198703-198950, 29332-29740, 143714-144309, 72660-73046, 52474-52661, 42337-42633, 247612-247821, 261006-261372
DNA, Subset92 = 326926-327050, 110367-110552, 105800-106296, 299886-300042, 280287-280589, 279923-280286, 195779-196346, 295213-295490, 216745-216866, 85378-85867, 135036-135289, 29741-30096
DNA, Subset93 = 30097-30415
DNA, Subset94 = 30416-30667, 54546-54865, 37258-37457, 224578-224780, 227420-227858, 82385-82508, 323320-323405
DNA, Subset95 = 253153-253250, 206142-206260, 187809-187904, 31443-31700, 96732-96771, 157271-157393, 319721-319815
DNA, Subset96 = 168996-169731, 43623-43860, 317111-317419, 31701-31945
DNA, Subset97 = 118912-119204, 31946-32044, 200388-200570, 68956-69096, 123321-123909, 288121-288523, 85111-85377, 260675-261005, 152081-152405, 288524-288741
DNA, Subset98 = 300780-301010, 32309-32632, 77707-77856
DNA, Subset99 = 32633-32950, 154963-155238
DNA, Subset100 = 32951-33163
DNA, Subset101 = 194835-195240, 320288-320633, 193345-193585, 56880-57167, 214945-215336, 130468-130908, 187905-188018, 162234-162556, 169732-169943, 283483-283719, 33164-33607, 238904-239200, 234568-234747, 195546-195778
DNA, Subset102 = 33608-34170, 219225-219417, 129929-130202
DNA, Subset103 = 211123-211230, 41396-41579, 34171-34702, 56523-56879
DNA, Subset104 = 34703-34971, 276361-276501
DNA, Subset105 = 306093-306203, 211987-212136, 34972-35241, 90378-90688, 223717-224265, 252374-252762
DNA, Subset106 = 35242-35365
DNA, Subset107 = 35366-35770, 164588-164847, 85868-86355, 109622-109991
DNA, Subset108 = 35771-36232, 158728-159245, 261696-261943, 311948-312256
DNA, Subset109 = 36752-37257, 159246-159421, 109286-109429
DNA, Subset110 = 37731-38230
DNA, Subset111 = 38231-38537
DNA, Subset112 = 49811-50448, 38538-38687, 100667-101314, 227859-228396, 247226-247371, 126222-126531
DNA, Subset113 = 38688-38824
DNA, Subset114 = 39295-39624, 118364-118483, 123196-123320, 177015-177476, 43364-43622, 189259-189615, 281239-281412, 135290-135356, 171460-171650, 113002-113443
DNA, Subset115 = 40018-40271
DNA, Subset116 = 221317-221754, 40272-40430, 57423-57957
DNA, Subset117 = 209921-210525, 40431-40589
DNA, Subset118 = 252206-252373, 190365-190522, 43253-43363, 184047-184219, 239425-239674, 63827-63998, 197220-197509, 222692-222802, 41580-41873
DNA, Subset119 = 42845-43012, 216485-216744
DNA, Subset120 = 43861-44124
DNA, Subset121 = 184913-185041, 237285-237718, 306826-307308, 234748-235035, 235479-235763, 188677-189258, 44125-44342
DNA, Subset122 = 164145-164327, 44477-44783, 60178-60377, 74389-74636, 81597-81681
DNA, Subset123 = 44784-45131
DNA, Subset124 = 319816-320287, 45250-45834
DNA, Subset125 = 224266-224378, 45835-46022
DNA, Subset126 = 46023-46188
DNA, Subset127 = 145531-145851, 46189-46433
DNA, Subset128 = 46434-46825, 125937-126221, 157394-157564, 241310-241438, 236381-236661, 308356-308574
DNA, Subset129 = 327051-327170, 47343-47805
DNA, Subset130 = 320634-321367, 279232-279628, 211015-211122, 63476-63652, 60378-60775, 126839-127181, 179325-179779, 47806-48407, 130909-131187
DNA, Subset131 = 48408-49027, 203498-203624, 255658-255833
DNA, Subset132 = 49164-49810
DNA, Subset133 = 50449-50704
DNA, Subset134 = 69999-70351, 170668-170967, 50705-51171, 98369-98711, 155479-155762
DNA, Subset135 = 144310-144522, 68482-68718, 280994-281238, 201402-201914, 92033-92310, 114343-114430, 183546-183716, 51172-51410, 217013-217391, 280590-280748
DNA, Subset136 = 55172-55528, 79088-79546, 102718-103022, 155239-155478, 51411-51649, 306204-306358
DNA, Subset137 = 51650-52038, 174448-174606, 53543-53656
DNA, Subset138 = 52662-52837
DNA, Subset139 = 321368-322100, 187500-187808, 277041-277141, 326222-326564, 173539-173722, 217392-217529, 52838-53043, 114162-114342, 159422-159829
DNA, Subset140 = 193586-193796, 53044-53249
DNA, Subset141 = 84325-84852, 53657-53762, 111304-111430
DNA, Subset142 = 54176-54292
DNA, Subset143 = 227016-227419, 262352-262629, 87359-87742, 54293-54545, 174071-174447, 103023-103324, 203264-203497
DNA, Subset144 = 213803-214266, 56164-56522
DNA, Subset145 = 57168-57422, 256705-257130, 172204-172478
DNA, Subset146 = 92755-92818, 58643-59013
DNA, Subset147 = 59014-59622
DNA, Subset148 = 215337-215797, 263809-264353, 59623-60177, 258176-258349
DNA, Subset149 = 60776-61246
DNA, Subset150 = 323406-323664, 71310-71543, 135554-135793, 241681-241941, 61547-61897, 248993-249195
DNA, Subset151 = 257131-257539, 61898-62253
DNA, Subset152 = 62695-62853, 324733-324922
DNA, Subset153 = 177477-177734, 62986-63185, 167254-167801, 108842-109056, 256134-256439, 223023-223253, 328881-329138
DNA, Subset154 = 82749-83145, 201915-202121, 63653-63826
DNA, Subset155 = 63999-64147
DNA, Subset156 = 64148-64304
DNA, Subset157 = 70505-70767, 64305-64607, 134503-135035, 231919-232171
DNA, Subset158 = 153283-153472, 129395-129657, 172479-172690, 183017-183222, 166150-166240, 64608-64877
DNA, Subset159 = 64878-65147
DNA, Subset160 = 65603-65785
DNA, Subset161 = 65786-66021, 154668-154962
DNA, Subset162 = 196513-196696, 103325-103475, 300419-300637, 296899-296994, 161561-161730, 133657-133944, 247091-247225, 66022-66188, 294584-294875, 233701-233857, 156802-156899
DNA, Subset163 = 87743-87935, 292463-292701, 290623-291185, 66433-66621, 273470-274017
DNA, Subset164 = 312521-312847, 97371-97563, 255500-255657, 66622-66736
DNA, Subset165 = 239917-240219, 171651-171927, 66988-67244, 114673-114904, 74131-74388, 323665-323759, 261373-261695, 134198-134502
DNA, Subset166 = 248032-248255, 126532-126767, 72125-72463, 120007-120271, 285240-285576, 252038-252205, 268965-269176, 67618-67942, 305796-306092, 266865-267150, 208931-209039, 82509-82748
DNA, Subset167 = 258475-258679, 69463-69569, 254475-254641, 299068-299373, 132126-132318, 255834-256012, 257540-257731, 147990-148229
DNA, Subset168 = 69570-69850
DNA, Subset169 = 69851-69998, 142703-142845, 309989-310150, 71014-71309, 309717-309988
DNA, Subset170 = 71544-71721, 238790-238903
DNA, Subset171 = 168261-168995, 71722-71888, 146442-146801, 133945-134077
DNA, Subset172 = 71889-72124, 212137-212258, 280749-280993, 119652-120006, 221755-222153, 121208-121726
DNA, Subset173 = 72464-72659, 315095-315407, 316802-317110, 311350-311615
DNA, Subset174 = 267151-267310, 74637-74882, 104277-104444, 74883-75090
DNA, Subset175 = 276220-276360, 327801-328015, 75294-75550, 75091-75293, 162893-162991, 149352-149771
DNA, Subset176 = 98712-99184, 254335-254474, 236662-236999, 75551-75797
DNA, Subset177 = 75798-76211
DNA, Subset178 = 76626-76997
DNA, Subset179 = 76998-77222
DNA, Subset180 = 77857-77931, 226585-226799, 117083-117307
DNA, Subset181 = 79547-80001
DNA, Subset182 = 175076-175445, 164328-164587, 116251-116458, 80206-80404, 103476-103691, 293889-294057, 263405-263604, 194204-194620
DNA, Subset183 = 89605-89859, 80911-81077
DNA, Subset184 = 246246-246347, 81078-81183, 277466-277726, 328016-328365, 310151-310376, 197765-198282, 226187-226394
DNA, Subset185 = 113976-114161, 127713-128120, 139142-139639, 81682-81997
DNA, Subset186 = 81998-82178
DNA, Subset187 = 95939-96400, 299374-299683, 105170-105582, 82179-82384, 108648-108841, 128325-128816, 186979-187239, 214503-214765, 291454-291820
DNA, Subset188 = 83444-83796, 237719-238057, 267311-267693, 314088-314651
DNA, Subset189 = 83797-84324
DNA, Subset190 = 142375-142702, 286393-286738, 185551-186062, 263121-263404, 84853-85110, 136067-136511, 125650-125936, 315953-316485, 198951-199185, 274245-274436, 250259-250399, 90689-91182, 304781-305003
DNA, Subset191 = 232447-232685, 131329-131720, 314826-315094, 287574-287721, 241595-241680, 287445-287573, 86913-87358
DNA, Subset192 = 283720-284154, 314652-314825, 202122-202520, 278173-278515, 137806-138228, 87936-88023, 269297-269793, 278792-279046
DNA, Subset193 = 272850-273275, 269938-270142, 88024-88112
DNA, Subset194 = 88113-88303, 100552-100666
DNA, Subset195 = 128973-129134, 270868-271054, 155763-156049, 88959-89604, 216867-217012, 213547-213802, 209285-209446
DNA, Subset196 = 89860-90111
DNA, Subset197 = 90112-90377, 279047-279231
DNA, Subset198 = 92819-93299
DNA, Subset199 = 93850-94183, 235194-235478
DNA, Subset200 = 94184-94456
DNA, Subset201 = 286739-287061, 148230-148630, 94875-95268
DNA, Subset202 = 95269-95603
DNA, Subset203 = 203739-204104, 145852-146150, 305093-305443, 95604-95938
DNA, Subset204 = 235764-236049, 97074-97370, 109057-109285
DNA, Subset205 = 232910-233149, 99185-99301
DNA, Subset206 = 99302-99513, 263605-263808
DNA, Subset207 = 100019-100305
DNA, Subset208 = 101720-102124
DNA, Subset209 = 102125-102717, 245655-245748
DNA, Subset210 = 104056-104276
DNA, Subset211 = 210526-211014, 264354-264881, 104786-105169, 186710-186978, 277304-277465, 251260-251564
DNA, Subset212 = 105583-105799
DNA, Subset213 = 106684-106923
DNA, Subset214 = 108031-108321
DNA, Subset215 = 109430-109621
DNA, Subset216 = 151774-152080, 287722-288120, 303184-303474, 109992-110366
DNA, Subset217 = 183223-183545, 110553-110708, 184220-184513, 149772-150357
DNA, Subset218 = 110709-111005, 300043-300418
DNA, Subset219 = 159984-160381, 111431-111797
DNA, Subset220 = 112100-112471
DNA, Subset221 = 163760-163940, 112575-112718
DNA, Subset222 = 203625-203738, 112719-112861
DNA, Subset223 = 112862-113001
DNA, Subset224 = 273276-273469, 206974-207270, 113670-113800
DNA, Subset225 = 115174-115533
DNA, Subset226 = 325512-325964, 115877-116250
DNA, Subset227 = 116892-117082
DNA, Subset228 = 117308-117420
DNA, Subset229 = 117421-118023, 196347-196512, 257911-258175
DNA, Subset230 = 118024-118243
DNA, Subset231 = 232172-232446, 118244-118363
DNA, Subset232 = 119205-119651
DNA, Subset233 = 172691-172871, 120386-120770, 121727-122075, 225865-226186
DNA, Subset234 = 295728-296221, 120771-121036
DNA, Subset235 = 121037-121207, 238058-238378, 271735-271998
DNA, Subset236 = 122076-122318
DNA, Subset237 = 122319-122911, 238694-238789
DNA, Subset238 = 123910-124071
DNA, Subset239 = 124072-124231, 237066-237284
DNA, Subset240 = 124372-124827
DNA, Subset241 = 262896-263120, 124828-125282
DNA, Subset242 = 125283-125494
DNA, Subset243 = 158220-158455, 125495-125649, 201160-201401
DNA, Subset244 = 127182-127712
DNA, Subset245 = 229533-229935, 131188-131328
DNA, Subset246 = 174607-175075, 131721-132125, 291186-291354
DNA, Subset247 = 132467-133023
DNA, Subset248 = 295080-295212, 133024-133335
DNA, Subset249 = 133336-133656, 324923-325331
DNA, Subset250 = 240435-240647, 137592-137805, 284892-285239
DNA, Subset251 = 138680-139141
DNA, Subset252 = 139640-140016, 251105-251259
DNA, Subset253 = 140659-140873
DNA, Subset254 = 265927-266220, 140874-141352
DNA, Subset255 = 143165-143713
DNA, Subset256 = 146802-147149
DNA, Subset257 = 147150-147461
DNA, Subset258 = 173723-173905, 147462-147989
DNA, Subset259 = 148631-148831
DNA, Subset260 = 149122-149351
DNA, Subset261 = 150942-151180
DNA, Subset262 = 151181-151647
DNA, Subset263 = 244800-245090, 222803-223022, 211870-211986, 152406-152681
DNA, Subset264 = 153473-153779
DNA, Subset265 = 271231-271397, 153780-154307
DNA, Subset266 = 156050-156366
DNA, Subset267 = 156900-157014, 195388-195545, 200571-200731
DNA, Subset268 = 157015-157270
DNA, Subset269 = 157565-157708
DNA, Subset270 = 157709-157944
DNA, Subset271 = 224379-224577, 159830-159983
DNA, Subset272 = 248525-248793, 207518-208056, 160382-160772
DNA, Subset273 = 161001-161369
DNA, Subset274 = 162557-162892
DNA, Subset275 = 268185-268416, 164848-165129
DNA, Subset276 = 165130-165289
DNA, Subset277 = 165290-165867
DNA, Subset278 = 187240-187499, 169944-170154
DNA, Subset279 = 170155-170362, 243564-244063
DNA, Subset280 = 170968-171459
DNA, Subset281 = 173137-173398, 302919-303183
DNA, Subset282 = 173399-173538
DNA, Subset283 = 179780-179998
DNA, Subset284 = 179999-180421
DNA, Subset285 = 180422-180621
DNA, Subset286 = 180622-180866
DNA, Subset287 = 298159-298311, 180867-181084
DNA, Subset288 = 181085-181187
DNA, Subset289 = 308575-308973, 309267-309532, 181861-182379, 267962-268184
DNA, Subset290 = 182380-182622
DNA, Subset291 = 182804-183016
DNA, Subset292 = 185295-185406
DNA, Subset293 = 318209-318831, 186063-186574
DNA, Subset294 = 191123-191236
DNA, Subset295 = 191456-191928
DNA, Subset296 = 192517-192672
DNA, Subset297 = 192673-193117
DNA, Subset298 = 194621-194834, 271999-272134
DNA, Subset299 = 196697-196880
DNA, Subset300 = 196881-197219
DNA, Subset301 = 198283-198456
DNA, Subset302 = 199186-199474, 266221-266864
DNA, Subset303 = 200732-200913
DNA, Subset304 = 200914-201159
DNA, Subset305 = 202521-202851
DNA, Subset306 = 204579-204899
DNA, Subset307 = 205891-206141
DNA, Subset308 = 206677-206973
DNA, Subset309 = 208057-208492
DNA, Subset310 = 209447-209791
DNA, Subset311 = 209792-209920
DNA, Subset312 = 211231-211522
DNA, Subset313 = 211523-211692
DNA, Subset314 = 213293-213546
DNA, Subset315 = 216204-216484
DNA, Subset316 = 218451-219057, 293710-293888
DNA, Subset317 = 219058-219224
DNA, Subset318 = 222154-222551
DNA, Subset319 = 224781-225088
DNA, Subset320 = 225229-225495
DNA, Subset321 = 291821-292262, 225496-225864, 307964-308355
DNA, Subset322 = 226800-227015
DNA, Subset323 = 228894-229120
DNA, Subset324 = 229936-230346, 250400-250638
DNA, Subset325 = 230347-230695
DNA, Subset326 = 230696-230935
DNA, Subset327 = 234268-234567, 282597-282974
DNA, Subset328 = 235036-235193
DNA, Subset329 = 236050-236380
DNA, Subset330 = 238379-238693, 303475-303861, 327171-327661, 312848-313069, 305004-305092, 254071-254334
DNA, Subset331 = 274437-274550, 240220-240434
DNA, Subset332 = 277946-278172, 240648-240752
DNA, Subset333 = 313070-313326, 241942-242262
DNA, Subset334 = 316683-316801, 281985-282218, 245091-245474, 270344-270513
DNA, Subset335 = 245475-245654
DNA, Subset336 = 245953-246102
DNA, Subset337 = 248256-248524
DNA, Subset338 = 248794-248992
DNA, Subset339 = 250639-251104
DNA, Subset340 = 251565-251822
DNA, Subset341 = 255068-255499
DNA, Subset342 = 256013-256133
DNA, Subset343 = 258350-258474, 271398-271564
DNA, Subset344 = 259473-259677
DNA, Subset345 = 260182-260674
DNA, Subset346 = 264882-265353
DNA, Subset347 = 265354-265488
DNA, Subset348 = 265624-265926
DNA, Subset349 = 268792-268964
DNA, Subset350 = 270514-270646
DNA, Subset351 = 272135-272396, 290091-290622
DNA, Subset352 = 275941-276219
DNA, Subset353 = 276502-276676
DNA, Subset354 = 276677-276867
DNA, Subset355 = 277142-277303
DNA, Subset356 = 278516-278791
DNA, Subset357 = 324332-324732, 281698-281984
DNA, Subset358 = 282219-282596
DNA, Subset359 = 285985-286392
DNA, Subset360 = 288953-289219
DNA, Subset361 = 292945-293328
DNA, Subset362 = 306359-306479, 293329-293709
DNA, Subset363 = 296222-296714
DNA, Subset364 = 296995-297505
DNA, Subset365 = 298312-298464
DNA, Subset366 = 300638-300779
DNA, Subset367 = 305444-305795
DNA, Subset368 = 307572-307963
DNA, Subset369 = 311712-311947
DNA, Subset370 = 312257-312520
DNA, Subset371 = 317802-318208
DNA, Subset372 = 318832-319452
DNA, Subset373 = 325332-325511
DNA, Subset374 = 327662-327800
```
