## Supplementary material for "Different resource partitioning explains plant species richness patterns in tropical alpine ecosystems": treepl_Senecio.tre

```
((gilliesii:7.475025,(Robinsonia-gayana:3.364972,((martinensis:2.623058,magellanicus:2.623058):0.609994,((algens:2.244722,candollei:2.244722):0.688267,(((comosus:2.183136,culcitioides:2.183136):0.451707,pflanzii:2.634843):0.171762,(((praeruptorum:1.926321,tephrosioides:1.926321):0.696903,((canescens:2.262421,hyoseridis:2.262421):0.213533,(keshua:2.160564,serratifolius:2.160564):0.315391):0.147270):0.093515,((violifolius:1.820948,rhizomatus:1.820948):0.776036,((((cocuyanus:1.871933,hypsobates:1.871933):0.327128,(((josei:1.778337,eliseae:1.778337):0.211704,((cuencanus:1.549126,otophorus:1.549126):0.232990,involucratus:1.782115):0.207926):0.123745,((ferrugineus:1.663951,nivalis:1.663951):0.267131,(superandinus:1.693985,(imbaburensis:1.414075,gargantanus:1.414075):0.279910):0.237097):0.182705):0.085275):0.092217,mojandensis:2.291278):0.160991,(antisanae:2.256086,((betonicifolius:1.492721,pindilicensis:1.492721):0.326838,campanulatus:1.819560):0.436527):0.196183):0.144714):0.119756):0.089866):0.126384):0.300064):0.131920):4.110053):1.524975,candidans:9.000000);
```
